# The Idiopathic Pulmonary Fibrosis-associated single nucleotide polymorphism rs35705950 is transcribed in a MUC5B Promoter Associated Long Non-Coding RNA (AC061979.1)

**DOI:** 10.1101/2022.01.18.476727

**Authors:** R. Neatu, D.J. Thompson, I. Enekwa, E.C. Schwalbe, G. Fois, M. Frick, P. Braubach, S.A. Moschos

## Abstract

LncRNAs are involved in regulatory processes in the human genome, including gene expression. The rs35705950 SNP, previously associated with IPF, overlaps the recently annotated lncRNA AC061979.1, a 1,712 nucleotide transcript located within the MUC5B promoter at chromosome 11p15.5. To document the expression pattern of the transcript, we processed 3.9 TBases of publicly available RNA-SEQ data across 27 independent studies involving lung airway epithelial cells. Epithelial lung cells showed expression of this putative pancRNA. The findings were independently validated in cell lines and primary cells. The rs35705950 is found within a conserved region (from fish to primates) within the expressed sequence indicating functional importance. These results implicate the rs35705950-containing AC061979.1 pancRNA as a novel component of the MUC5B expression control minicircuitry.

## Supplementary data 3 for "The Idiopathic Pulmonary Fibrosis-associated single nucleotide polymorphism rs35705950 is transcribed in a MUC5B Promoter Associated Long Non-Coding RNA (AC061979.1)"

```
>NC_000011.10:1218330-1220442 Homo sapiens chromosome 11, GRCh38.p13 Primary Assembly
CCCTGCCCTCACTTCTGGCTCCCCTCAGCCCCCTGTGCCCCAGCCCCAGCCACACCAGGTGCATTTGGAC
CCTCCAGGTCGCCGAGTTCATCCCCGCCTCGGCGTCTCTGCACCTGCTGTTCCCTGGTTTACAGCTCAAC
CGTCATCCTCCCACCCCACCCAGAGGACCATCCTCTTTTGTTCCTTGGAAGCTGGTGCTGCTGCTGCAAA
GTCCATGCTACTGGAAGCCTCGAAGTAGGGGGGATTCTGTTCTAGTCTTTGTCAAATCCCACTGCCCATG
GCAGCACCAGGACCCAGTTGGGGCTCCTTGGAACTGGCAGGAAGGAATCGGGTGGGGAGACAGGCAGAGA
AGGGGGTCTGTGCAAAGACCAGGAGAAACCAGAGACAGGTCGTGGCGGGGGCTGAGACCTTCACACAGGG
CAGGGGCCGCCCCGGGGGGTTCTCCTTGTCTTGCAGCCCCTGTGCAGGGCATCCTCAGAGCAGGGGCAGC
CCAGGGCACCGGGACGCCCAGGTGGAAGGTGACCTGCCATCCTGCAGCTTCACTTCCTGCCGGGTGATTC
GGTACCCCTGGTTGTGCCTGTCGCTCAGTGGGCCAGGGTCTAAGGGCTGTGAAGACTCAACATGCCCCCA
CCTGCTACTTCTGAACACCAGGCACTGGCTCTGAGACCCCCGGGCCTTGCTGGACATCTCCCCAGGTGTA
CTGGGCCAGGGGACAGGGGCCTGGCCATCCCAACACCCAGGAGCAAGCAGCCCGTCACCTGCCCAGGTCC
CCGAGGCCTGGAACACCTTCCTGCTGGGCCCACCCAGCCCTGGACCTGTCCCGCTTGGTCACACGATGGG
ACCCTCGGCCCATCAGCAGGTGAGCCCCCAGGAGCGTGCGTCTGGCCTGGTAAGGCCTCCACCCCAGGAG
TTGGGGGGCCCCCGTGCCAGGGAGCAGGAGGCTGCCGAGGTGGAGGGTCCCACACAGCTACCACTCCCTA
TCCCCAGCACAGCCTGGGGCCTGGCTCTGAGTACACATCCTGGGGCCTGGCTCTGAGCAGACCAAGAGCC
CATCCCTGCTTTGTGACCCCCTGGGCTGTGCCTGACACCCCAGGTGTCCAGCGTGGAGCTGGGGCCCAGC
TCAGTGCCTGGGAGCTGATGGACCCTGGGGCCCGGCTCAGTGCCTGGTGGCTGATGGACACTGGGGCCTG
GCTCAAACCTGCACCGCTGTGGTCGGGGGAGGGGAGGGCTGAGCCACGTGGGGACCCCAGCCCCAGTGAC
GACTCTTTGCGGTGGCCAAGCCCTCCAGGTGTCCCCCAGGGCTGAGGGGCTGGGCTTGGGGCAGCTGGTG
ACAGCAGATGGTGGCCCTGATCACTGGTGCCTGGACGGCCTCTGAAGGGGTCTGTGGGGTCCTGGACGGG
TCCCCATTCATGGCAGGATTAACCCCCCTCGGGTTCTGTGTGGTCTAGGCCGCCCCTTTGTCTCCACTGC
CCCCTGGCCAGAATGAGGGACAGTGACCCACCCAGGGCTGGGCCTGGCTCAGACTCCGTCAGAGCCGCAG
GGCAAGTTCCTGGCACGTCCGAGGTGGGAGGCTCCTCTGCGCTCCAGGAGGCTGTGCCTGGCCCCCCTTC
CCGGCAGGAACCGGCTGTGTCCCTTTCCTTCCTTTATCTTCTGTTTTCAGCGCCTTCAACTGTGAAGAGG
TGAACTCTTCAAACACGCTGAGCAAACAGGCCCGACTCCCAGGGCCGCATCCGGGATGTCTCAATAGCTG
TGGCCTTGACGTCCACCTCGGACCCCTGCCCCGGACCCAGCCCAGTTCCCAATGGGCCCTCTGCCCGGGG
AGGTGCCTAGTGGGAGGGACGAGGGCAAAGTCGGGGCCCCCACTTGTTTGGTGTCACTGTGTGCCAGCGG
CCACTGGCGGGCGAGGCTGTTCCAGGGTGGAGGCGGGGAGGGTTGGACCACAGGCACTGAGCGGGGACAG
AGGAGCTGCCTGAGGGTCCCAGCTCTGCCATGGAGAAAACGCTATCTCGCTGATGCAGAGGTGCCCGGCC
CACTCGAGCTGGGGGTGAGGGGGCTGCTCCCCAGTGGGCCGCCAGCCCCCATGAAGGCCGCGGGCACCGG
CCGTGGTCAGGGA

>ref|NC_041767.1|:1272169-1294588 Macaca mulatta isolate AG07107 chromosome 14, Mmul_10, whole genome shotgun sequence
CAGAACACAGAGAGTGAGTGAATGAGAATGAGAGAATGAATGAGTGAATAAATGAGTGAGTGAATAAGTG
AGTGAATGTGTGAGTGAATGAGTGAGTGCATGTGTGAGTGAATGAGTGAGTGCATGTGAGTGAATGTGAG
TGAGTGAATGTGAATGAATATGTGACTGAATGAGTGACTGAGTGAATGAGTGAATGAATGAGTTAGTGAA
TGAGAAAGTGAATGAGTGAATGAGTGAGTGAATGCGTGAGCAAATGAGTAAGTGAATGAGTGAGCAAATG
AGTGAGTGAATGAATAAGTGGATGAGTGAGTGAATGTGAGTGAATGTGAGTGAACGAATATGTGAATGAA
TGAGAGACTGAGTGAATAAGTGAATGAATGAATGAGTGAACGAGTGAGCAAATGAGTGAGTGAATGAGTG
AGCAAATGAGTGAATGAGTAAGTGAATGAGTGAGTGAATGAGTGAGTGAATGAGTAAGTGAATGAGTGAA
TGTGAGTGAATGTGAGTGAATGAATATGTGAGTGAATGAGTGAGAGACTGAATGAATGAGTGAGAAAATG
AGTGAGTGAATGAGTAAGTGAATAAGTGAGTAAGTAAATGAGTGAATGAGTGAATGAGCAAATGAGTAAG
CAAATGAGTGAATGAGCGAATGAATAAGTGAATGAGTGGATGAGTGAGCAAATGAGTGAATGACTGAGTG
AATGAATGAATGAGTGAAGGAGTGAGTGAATGAGTGAATGAGTGACTGAATGAGTGAGTGAGCAAATGAG
TGAATGAATGAGTGAATGAGTGAGCGAGCAAATGAGTGAGCAAATGAGTGAATGATGAGTGAATGAGTGA
GTGAATGAGTGAATGAGTGAGCAAATGAGTGAATGAGTAAATAAGTGAGTGCATGAGTGAGTGAATGAGT
AAATGAATGAGCGAATGAATGAGTGAATGAGAGAATGAGTGAGTGAATGAGTGAGTGAGTGAATGAGTGA
ATGAATGAGGGGTGAATGAGGGAGTGAATGAGTGAATGAATGAGTGAATAAGTGAGTGAGTGAATGAGTG
AGTGAATGAGTGAATGAATGAGTGAGCAAATGAGGGAGTGAGTGAATTAGTGAGTGAATAAGAGAATTAG
TGAATGAATGAGTGAATGAGTTAATGAGTGAATGAATGAGTGAATAAGTGAGTGAGTGAATGAATGAGTG
TGTGAATGAGTGAATGAAGGAGTGAATGAGTGAGTGAATGAGTGAGTGAATGAGGGAGTGAGTGAATTAG
TGAGTGAATGAGGGAGTGAGTGAATTAGTGAGTGAATAAGGGAATTAGTGAATGAATGAGTGAATGAGTG
AATGAATGAGTGAATGAGTGAGTGAATGAGTGAGTGAATGAATGAGTGAATGAGTGAGTGAATGAATAAG
TGAATGAATGGAGTGAATGAGTGAGTGAATGAGTGAAAGGGAGTGAGTGAATTAGTGAGTGAATAAGGGA
ATTAGTGAGTTAATGAGTGAATGAGTGAGTTAATGAGTGAATCAGTGAGCGAATGAATGAGTGAGTGAGT
GAATGAGTGATGAATGAATGCATAAGGGAGGGAGTCAGCAGGGAATGGGGCCAGCCCGGGCATCCAGGGC
ACCTCATGGCCCAGGCGAGGGCCTCTGACACGGGAAGGCTGCCCCTGCTGATGGAGGCATTCTGGGATGG
GGGGTTCCATCTCTGCGCAGTTCCTAGACGTGCCATCACTGGGGCTGAGCTTGGGGTGTGCACACTCCTG
AGTGTATCTGCAGGCAAGCGGGAGGTCAGCAACCCCACAGAGGGTGCCGGACGCTCTGCAGAGGGTGGGC
TGGGCCCTGGAAGCTTGTCTCTCTCTTAGTTCTTTCTGACCACCGCCACCCCTCCCCGGAGCCTCCATGT
TCCTGATGCCCAGCATTCTCTCCTTGGAGGGCTCCAGGGAGCCCGCAGATCCCCCAGGACACTGACTGGG
CCCTGCCTCGGCCACACAGCCGCGCCAGGAGAGCGGGCAGCACTGGCTCCACATCCCAGGAGTGGGCAGA
GGGGTCTGGAAGAGCCCAGGCTGAGCCTAGCGGGGCTGGGGAGCCCACTGCCTAGACAGGGCCAGCACAG
GGCGGCGGAAAGAAAGGGAGGGCTGTGGTCAGCCCTGGCTAGGCCTGTGGCGCACACAGGAAGGCCCAGG
AACGTCTGGAGCCCTCCACGCCTGATGGTGGGACAGGTAGGTGGGAAGCTGCGCCCAGAGTGGAGGCGGT
GACTTTCTGGGCTCAGGGTCCTCCCTGGGCCTCCCATGGCTTCAGGTGGCCTCAGTGTCCCTCTGGGCGA
GAGAGGGCCTCAGGGACTTGTGCACCCTGGGCGTGGTGTGGAGTGGCTGAGGGGCTGGCAGGGGGTTCAC
CATCAGCAAGGTGGACGTAGGGGCCCGGCCTCGCGTCCGTGTCTGGGTAGGCGCTTTTCCCAGCCCTCTT
GGACTTCGGCCGCGCCCATTGCTCCAACCTGTCCCTGCCTCGGTTTCAGGCTCCAGGCCCGGCGGCGGGG
TGGGGTCTGGGGAACCGACCGACCTTCCATTCTCAGGCGTGCAGTCGCGCTCCCCGCAGTCGCCACGAGG
TGGCAGCACAGTCGGCCCCAGCACCTGCCCGCTCAGGCCCAGGCTCCAGGCACCGCAGAGCCAGGGGCGT
CCCGGGACTCGGCCCACATCCCTCAAGGCTGGCCCATGGCCCTGGGAGGCTGAGGACACCCCTCATGGCT
CACAGGCACATGGCGGCCTGAAGGGCTTGGGCTGGGCCAGAGGGCCGCGGCCCCTCCCACCACTTTGTGC
CTGGCCCTGTGAAGAGGCCGGGTCGGTCCCAGAGTCCCTCCTGCCCGTGGGCCACGTCTGCAGGTACTGG
GAGGTCGGAGGGCAAGGCCGGCCCAGTCCCTGCACCAGGATTTTTGACCCATTGGCAGGCAGTGAGGCCT
CCGTGGCTCCAGCCTCGGCTCACATCTGGGGGTTACTCTGAAAGGTCTCGGTGCTGGGGTGCCCAGGACC
CCCCAGGTCCAGTTCCCCAGCTACCCACCTGCCCTGGCCCAGTGTGTGCTCCCAGACAGCTGGGCAGTGG
GGCTGCCTCCAAGCCTGACTCCTGGGGTGAGCAGGTGGGGTAGAGGGGGCTCCCCAGCCTCGACCCGTAT
CCCCTTGGCGGCCAGGCAGGAAGCACAGCCTGGGAGCTCCCGCTCCAAGAACCATCGGATCCAGCGCTCA
GCTGACCCCCTGACCTCACAGCTGCAGGGCACCCTAACCAGCACCACTGTGCCCAGGGTGGATCAGGTAT
CCTAGAAAGCTGCCAATTCCTCTCAGGGTGGGGTGGGCACTGCTGACTAATTCTCCACCTCCTGGGGTTA
GCTTGGCCCCACGGCTTCCCGCCCGGCCCTCCCTGCCTGGAACACGACAGAGTGGCCGGAGGTAACCGGA
TAGCAGGTCCCTGGGAGAAAGCAGTCGCCTCCCTGCCGCACCCCCCACCCCGGTCGCCACAGCCCCTGGC
CCTGGTTATGCAAGTCACCATTCCGGAAAGAGCCACAGAGCTGGGCGTGGCCCCCAACACCTTGGCAGCT
GCCAGCCTGCCCTTGCTCCCCACTCCTGGACGTAAGCGGGAAGAGGCCAGGGCTGGCCTGGGTGGCCCCT
GCCCCACCCCCCATGCTCCTGTGCCAGGAGGCCACCTGGAGTATGGCCTTAGCGGAGGCGTCATGTCAAG
GCTGGATGCTCATGACTCTGGGCCCCCCTCCAGGAGCCAAAACTTCCCCAGGCTGATGGAGAAGTGGTGT
CCCACCATGTGTCCAGGGGTCCATATCCGGGCCCATACTGGGGCCGGCTTCTGCCCAGATGAGGGGACCT
GGGAGGCTCCCGGCCATGAGGAGCAAGATGGACAGAGAGGCAGGGCTCAGGGGCCCATGACCACGGAGGG
TGGGCCATGCTCTCAGCCCCCTCCCAGCTCTCCCCAGCATGGCGGCACACAGGGCTCCTCGGGAGCCGGA
TACCCGTGGTCGGCCATGTCCTGGGGCGTCCCAGGCAGCAGCTCTGAGCTCCGGGCAGCAGGGTGGGTCC
CTGCGGTCGGCCACGTCCTGGGGCATCCCAGGCAGCAGCTCTGAGCTCCGGGCAGCAGGGTGACTTCTCG
GAGCAACCAGAGATCCAGGGCACCTGCCTGGCCCAGGCGCAGAGAGATGGACGCTGCAGTGTCAGGGATG
CCAGCTGAAGCCCTGGGAACAGAGAGACCTGAGGATGATTTTAAGGAGGCTGGGGCCAGCATGGAGAAGC
AAGGCAGCTGCCCCGGGGCTGGCCACTCACCTGGGCACAGCTCCTGCTGGACGCTGGACACGCATCCTGC
CCCCAGGTGTGCCTGAGTTCAGGACGGGTACCGACTGTGTGCCTGAATGTCCCTAGGCAGGACCCGGAAC
GTGTCTGACCCAGGGGCAGCCTTGTGGGGGACAAAAGACTGCAGAAGAGATAACCCCCTATGTAGAGAAT
CCAATTGAACCAACAGAGGAGCCGCGGGCGCCGACGGGACAGCCCCACAGAGCCCTGGCTAGAGCGGCCG
GAAGTCAGCGCCGCTCTTCCACACGCTGGACCACCACCGGAAAACGACCACGTCCCCGGCTGTGTTGAAG
CTACGCGGTGAATACCCACGTCTCCAGCAGCGGGCTGGAGGGATGCAGAGGAGGACTCAGAGAGGGAAGG
GGCGTTGCACACACAGGCGTGGCTCCCCCAGGCTGACGGCAGCTGGTGAGAGCTTTAGAGGAAGTTGGCA
AACTCATTGTAGAATCTACCCGGAGTGAAAAAGGTCCTCAAATATCCAGGTGGATTTGGAAAGGGATGAG
CAAAGAGTGCAGTGCCCTGCCACCCAGGAGGGCTTGCCAGCAACCATCGCAGGGAAAGCACCCCTCCCCC
CAGGTCACAGTGGCTTCCGGCAGCCGTGCTGTGTGGACCGGCCCACGCAGGCCAAAGAGACCCACTGAGG
GGCCGGCGAGGTGCCCGTGTCCCTGGGGCCTCGCCGTGTTGCAGGAGCAGTGTGCAGGGCTGTCGGCGCC
TGAGCATCTGCCGGGAGGCCTGCAGGGTTTGGGGGCTGATTGTTCACGCCCAGAGCCCAGGGATGGAGCC
CGGCCCTCACAGTGAGCAGAGCAGAGCAGAGGAGATTACCTGGTGGAAGGCACAAGCAGAAAAGGAGAGT
TCAAGATATTGGGGCTAGAACCGTGGGTGTGCTGACCAGAGGCCGCGGGAGCCCGGGGTGCGTGTGGGGC
CGGGGATGACGGGACAGACAGTCCCGCTGGGCGCGGGGCTGCGAGGGAGCCTCCGGCCAGGGTGGCTGGA
CCAAGGTGGGCCAGCAGGGGCGGATGGAAAGGTGGCCGGGCCAGGCTGCGTGCGGGGGGCTTTGGAGGTC
CCGGCAGAGGCACCTCGAGGTCTGCCTCAAATCCTGCTGCCTCTCACTCACCCTGGGGCTTTCTCAACGC
TCATAAAACCCAGCCGGAGGTCACACCCAGGCGGCTGCATTTTTACAGAATAGAATAAAAAATAAAACGT
CAGAGGTGACCGTGAGAGAGTGTGTGCGTCCTGGGCCCTGGAGAGACGTTTTATGACTGAGGTTCTGGGA
GGCGCAGACGCGGCAGCCCGAGGACGTGGAGAGCCGCAAGTCCGGGTCAGAAAGAAGGTGCCTGCAGGCG
GGACTGCGTGGCTGGGAGGCTGCGGCGTGTCCGGCGGCCCCGACACAGGCCCGGTGGGAAGGACGCACCG
GTGCTGCACTCTCTGCTCTCATCCACCATTGTCGTCCGGACTGTTTACCCGAAGGTGACATGCACCCCTC
ACGGCACTCACCCCACTCCCTGCCTTGCACAACCATCCCTGCCCAGCCCGCCCACTTCTCCAAATGTGGG
ACTCCTCAGCCCTCGGAGCCCACCCCTGGGATCCCCCAGCCTCGGGGCCTTAGTGGGGACTGTGGGGTGG
GGGCTCCTGTGCTGGCCCTGCCCTCACCAGATGAAGGTAGACAATGAAGACTGAGCCAGCTGAGCTGTGG
GGCCTGGGAGACTCAGAAGCTCCTGGCTGGGCCCCTGCCAATGGTGGGGGCGGTTCTGTCACCTCCGGGA
GCTCGCCCTGCTCACGACCCACCACATGCCACCCTAGTCCCAGACCCTGCAGGGGCCCCGAGGGCAGTGC
TTACCAAACCAGAGGCAGAGGTCCTGCACCCCAAACCATCCAGACCCGTCCCAGGCCAGCGCCCACTGGC
TCCTCCCTGGCTGGGCTAAGCCAGAGGCTCATTCCCACCCGGGCAGGGTTGGGGGCTGCTCCTCTGACCG
TCCTGCCCAGAAGGGGGCCCAGCCCTGATGCACCACCCCTGCAGGCCCCGCGGCTCAGGACCCTGCCTCG
CCCAGCACCCACCCGGGGGGCCTCAGAGGCCAAGCAGAGGCTGCCTGGGCGGGGGCTGGCAGGAGGGTGC
CGGGGAAGGGACCCCAAGCTGATGTCCCCAGCCAGTGGCTCTCAAGCTTCCACCCTCCCACAAAAGGATG
GTTCAGAATTGAGTGAAAACCGAGAACCCACGTCCTGCCGGGAGGGGCCCTGGCAGGCCGGCTCCAGCTC
ACAGGGTCCAGGAAGAAGCCCCTGGGGGCAAGGAGGTCACCAGGCCACACCCTGCTGGCAGGATGTGCCT
TAGGTCCCCAGAGCCAAGAGGCACGATGGCCTTGCTCCCGGCACCCCACTCCCCTGCCGTGGACCTGTGC
ACCTGTGCCCAGCTCAGGAAGCCACTGGTAGCTCCACTGAGACCAGCCTCCTCGCCCGGGGTGTCTCAGC
TGTTCCCAGGGCCATGTCCCCCACCCCACACTTGGGTCTCCACAGCAGTGCTGGCCGGGCTGGTTTGCAG
ACTCTGCTTCTGGAGAATCGTGCGGTGGCTCCTGTTTGCCTACGTGATGCTGCACGGACAGAGCTGCAAG
GCCCTGGGCGGACATGCGGACATACGGATATGGACACACAGAGGCTTGGAAATGCCTCCTTCATCCCTGC
TAAGAGCTGGGCCTGGGGCTTCGCCCCTACCCTGGAAGCAGAGGGTGGGTCTGCTCAGCTGGGCAGAAGC
CTGTCCATCCAGAGGCTCAGTAACTTCAGGGTAATGCCCCTGCCAACCCCAGGCCAGTCTCACCACCCTC
CTGGTGATAAAGGGTCGGTGCTGAGTGACCTTAAGTTCTGAGAAAGGGGCCTGGCAGCAGCTCTCACCCA
AGCTCTGCCAAGGCCTCAGGCCGGCCATGAGCGAGTCTGCCCCTCGTGTCCCCACAGCTGGGCAGAGCCG
GGCACGAGGCCTTGGTCAGACCGCCAACCCCCCCGCCACAAACAAGTCCTCATTGTGCCCCTTGAGGCTT
TCTGACCACCCTGACCTCTGAATGGGGTCGTAGGTCAGAGTTCAGAGTTCACTAACCACTGTTCTTGGAG
CAGCTCAGACTCTGTACCCCACAGGGGTGTGGGCACGTACGCCGCCATCTGCTCAGACCACACAGGCTGT
TGGGACATCACCTGCATCCCAGATGTGGGGCAGGCAGGGCCCTGGTGAGGCTGAGTGCACAGACAGGGCG
GCAGGGCCCGAAGGTGCAAGGGGAAGGGATCACGCCTGGGCCTGTGGTAGGCTGCCCCTCTGCTGCTCGG
CCTGCCCCATCCCAGCACCAGAGCCAGGACCGCAGTGAGTCCCTTGGGCTGGGCCTGGATCTCCCTCTCC
CAGTTCCTGCAGGGGCCCTGGGGCCAGGTGGGGCAGGAGCCAGCGGTAGCAGGAGCCTGTAGGGCTTGGG
TGTGAGTGCTGGCCTTGGTATCAGGTGCCTCACCGAGCACCGGGCCACTGGGGAAGGTGGCGTTGGCCAC
AAGAGGCCATGCTGGCCCCTCTGCCAACCCTGTAGGCGCTAAGTCAACATCGGGGTTCCTGGAGGGAAGG
GAGGGCCTGTTTGCCGCGGACACTTGGCAGGGAGCCAGGACAACGTGCACCCCACTCCTGTTTGCTCTGA
CTCCAGTTGTCTTAATCCTGAGCAAACGCGGCCAAGGGGCCTCTGCCTTGTCCTCTGTCCACACCTGCCC
GCATCCTCGCCTGCCCGCCACGCTGAGGCCACGCCTGCCTGCCACTGCGAGCCACCCCAAGACTCTGGCC
CTGCATGGGGGTGTCGCTTCCCCAGGAGACTCTCAGGGCTAGGGAGCCACGAAGCACCCACAGTGCAGGG
GCCAGGACCCCTCCCGACACTGGCCTTAGCATCTGGCCACGGCGTGCCTGCCCCTTGCATCCCTGTTGCC
TGCTCAGGCTGGCTCTGCCATGTCCCCCTCCTCCTCCTCCTGCACGTGTGCCCTCTACTTCTCCCTTTTC
CCTTTTGTCCCCCTTCACTACTGCACCCCTGCATCCAGGCCCCACTGGGCTACTGCAGAGGACCCGCTCT
GGCAGCATCATGCCTCTGGGGAAAGTCCTCCTTTGCTGTGGTTCTGAACTCACAGGTAAGTTGAATGAGT
GGAGCAGAGACCTCCTCCATGCCCTTCCCCAGGCTCTGGGGCTTGCATTTTGTTCCAGGGACTTTGCTAT
TTGCTCTCTGTAGCTACATATTTTTCTAAACCTCTTGAGTTTGAGAAGCATGTCCCTTCACCCTTATATA
CGCAGACATGTCTCCCAGAAACAGCAGGGGTCGCACCCAGATGGGTCGGTGACGTGACATCACAGCCCAG
AGGCAGACCCCTCCGCTGTCCTGCCCATGTCCATCACAGCTCTCAACTTTCCCACCCCAGGATTTGGCGC
AGGACCACCTGTCCCACCATTGCCTGCTTTTCAGTCTCCTTGTATCTGGAACCCGTCCTCAGCTTTTCTG
TTTCTTGACCGTGGTCTTTTGAGGAGCACAGGCTGGTTATGTTGCATGGCACCCCTAAGTCTGTCTGAGG
TTTGCTCGTGCTCCAGCTGGGCTGTACCCTGGTGGGGTCACCACGGGGAAGCTGTATGTGTCTCCAGAGG
ATGTGATGCCGGCTGGACCCAGCACTGGGACGCCAGCCTTCATCACTTGGTTCAGGGGTGTCTGCCAGTT
TTCTCCACTAGAAAGTTGTTGGGAACAGACCCCCCCAAATCTGGCCATAAACCAGCCCCAAAACTGGCCA
TAAACAAAATCTCTGCAGCACTGTGACATGTTCGTGATGGCCATGACACCCACGCTGGAAGGTTGTGGGT
TTACTGGAATGAGGGCAAGGAACACCTGGACCACCCAGGGTGGAAAACCGCTTAAAGGCATTCTTGTTTT
TTTGTTGTTTTTTGAGACGGAGTCTCACTCTGTCGCCCAGGCTGGAGTGCAGTGGCGCAATCTCCACTCA
CTGCAAGCTCCGCCTCCCGGGTTCACGCCATTCTCCTGCCTCAGCCTTAAACCACAAACAACAGCATGAG
CGATCTGTGCCTTAAGGACATGCTCCTGCTGCAGATAACTAGCCCAACTCTCCCTCTATTTTGGCCCATC
CCTTCATTTCCCATAAGGGATACTTTTAGTTAATCGAGTATCTATAGAAACAATGCTAATGACCGGCTTG
CTGTTAATAAATATGTGGGTAAATCTCTGTTTGAGGTTCTCAGCTCTGAAGGCTGTGAGACCCCTGATTT
CCCACTCCACACCTCTATATTTCTGTGTGTGTGTCTTTAACTCCTTTAGCACCGCTGGGTTAGGGTCTCA
CCGACCGAGCTGGTCTCAGCAGAAAGTTGCCATCTCCTCCCTTGGAGCTAAGGAGTGTCTTGTGGGAGAT
GCTTCAGGACCACGTAGTTATTCTATTCTTCCCTGGCTGCTGTGCCTTAACTAGTGTCAATATCCATCAA
TGACTCTAATTCCTCCCACTTTTCTTAGTCTTTCTCTCTAAAAGCTGGGAGAGCTCAGGGCATTCAAGGA
AATCTCTGTCAAAACCTTAGCTGAACGCAAGCTAAAGGAACAGAGACTTTGTGATCACACATGACAAGAA
ACAGTCTTTTCCAGCCAGGCACGGTGGCTCATGCCTGTAGTCCCAGAACTGTGGGAGGCTGAGGCAGGCG
GATCCCCTGAGGTTTGCAGCTCCAGACCAACCTGACCAACGTAGCGAAACCCACCTCTACTAAAAATACA
AAAAAGTAGTCAGGCGTGGTGGTGGGTGCCTGTAATCCCAGATACTTGGGAGGCTGAAGCAGGAGAATTG
CTAGAACTCAGGAGGCAGAGGTTGCAGTGAGCATGCCATTGCACTCCAGCCTGGACAACAGAGCAAGACT
CTGTCAAAAAATAAAAATAAAAACAAAAATAAAAACACCAAGAAATAGCCCTTGAAAAATTCACTTAAAA
ACATCTCAAATGGATCACTACAGGCTTCAGTAATAAAAAAAAGAAGAAACAAAAACCCAGCCAACACTAG
AAAAAGGGGGAAATCTGATTTCTAGAGTTACCACATTATAATAGTTAAATCCCCAATTTTCAACAACAAA
AAAATAAATCACAAGACTTACAAAGAAACAATACAGCCCATTCAAAGGAACAAAATAAACTGGGAGAAAT
TATCCCTGGGTAAATTCAGACATCAGTCTTACTAGCCAATGATTTTAAAGCAACTGTCTTAAGTTGCTTA
AAGAGCTAAAGCAAAAGATGGACAAAGAACCAAAGGAGGTCAGTAAAACAATGCCTGTGCCTAAAGATAA
TACCCACAAAGAGACAGAAATCATTTTTAAAAAGAACCGAACAGATATTCTGTACTTGGAAATTATAAAA
ACTGAAATGAATAAAAATCACTAGAGGGGTTCAACAACATATTTGAGCAGTCATAAGAAAGGCTCAGCCA
AACTTGAAGACAGGGCAATTGAAATGGTCAAGTCTGAGGAGCAGAAAGAAAAAAAAGATTGAAGAAAAGT
AAATAGAGTCTAAGGTAGTTGTTGACAACCAAGTAGGACTTACAGGAGGAGAGAAAGGGGGAAATTATTC
AAAGAAACTCAAAAAAATTCAAAGGAACAAAAATGGCCAAAAACTTCCTAAAATTGATGAAAAACATGAA
TCTACAAATCCAAGGAGTTCAAGAAACTCCAAGTAGGATAAACTCAAAGAGATCCACACTGAGACACATT
ATAATCCAACAGTTGAAAGACAAAAGCAAAGAAAGAATCTCAAAAGCAGCAAGAGACGTGACTTGTCACA
GTCAAGGGATCTTCAGTGAGACTGGCAGCATAGTTACTATCAGAAACCTTAAAGGCCAACAAGGTAGTGG
ATGATAATATTTAAAGTGCTGAAATTAAAAAAAAAAACAAAACACTGTCAACCAAGAATTCTATATCTGG
CAAAACTGTCTTTCAAAACTTAGGGTGAGATTAGGACATTACTAGATAAACAAAAGGTGAGGGATTTGTT
GCCACTAGCCAAGCCCTGCAAGAAATGCTACATAAATAAAAGGACACTAGACAGTAACTCAAAGCTGTAA
AAAGAAACAGATCTTCAGTGAAACTACATACATGGGCAAATATAAAAATCCAGTATTACTGTAAATTTGA
TTTTACTCCACTTCTTCTTTTCTACAGGATATAAAAGGCAAATGCATACAAATAACTATAAATCTATGTT
ATTGACTACACAGGTATAAAGATGTAATTTGTGACATCAATGACATAAAGGGAGGGAGTGGAGCTGTGTA
GAAGGAGGGTTTTGTGTGCAATTAAAGTTATGTTGGTATCAATTCAAACTAGACCGTTATGACTTTAGAA
TGTTATATGTCATCCCCAGGGTAACCACAAAGAAAATGCTATAGAATATACACAAAAGGGAATGAGAAGG
GAATAAAAATTTGTCACCCCAAAAAATCAACTGAACACAAAAGAAGGCAGTGATGGACACAATGAGAAAC
AAAAAAATTAGAAGACATACCAAAAAAAATAGTAAAATGGCAGTGGTAAGTGCATCCTTATCAGCAATTA
CTTTAAATGCAAATAGACATAGACTTTCCCCTTAAAATGCAGAGACCGGTTAAAATCAATTTTTAAAAAA
CCATGATCGGCTGGGCATGGGGGCTCACACCTGTAATCCCAGCACTTTGGGAGGTTGAGGTAGGTGGATC
ACGAGGTCAGGAGATCGAGACCATCCTGGCTAACATGGTGAAACCCTGTTTCTACTAAAAATACAAAAAA
AATTAGCCAGGCATGGTAGCGGGTGCCTGTAGTCCCAGCTACTTGGGAGGCTGAGGCAGGAGAATGGTGT
AAACCCGGGAGGTGGAGCCTGCAGTGAGCCGAGATCGCCACTGCACTCCAGCCTGGGTGACAGAGCGAGA
CCCTGCTGTCTCAAACAAAATGAAACAAAAAAGTCATGATCTAGCCATATGCTGTCCACAACAGAGTCAC
TTTAGAACTAAAGATACAAATATGTTGAAAGTGAAAGGATGGAAAAAGATATTTAATGCAAATAATAATC
AGAAGAGAGCTGGGGTGGCTATACTGTAAGACAGAACTATTTATATTTTAGAAAGTTTACAAGACTGGGC
ATGGTGACTCATGCCTGTAATAATCTCAGCACTGTGGGGGGCCGAGGCAGGTGGATCACCTGAGGTCAGG
AGTTTGAGACCGGCCTGGCCAACATGGCAAAACTCTGTCTCTACTAAAAATACAAAAATTAGCCAGGTGT
GGCGTCAGGCACCTGTAATCCCAGTTACTTGGGAGGCTGAAGCAGGGAGAATTGCTTGAACCCAGGAGAT
GGAGGTTGCAGTGAGCTGAGATCACACCACTGCACTCCAGCCTGGGCAACAGGAGTGAAACTCCATCTTA
AAAAAAAAAGAGTTTACAAGAGACAAAGAAATACATTATATATTGATAAAAGAAGCAATTTTGGCACTTT
GGGAGGTTGAGATGGGCAGATCATCTGAGGTTGGGAGTTCAAGACCAGCCTGGCCAACGTGATGAAACCC
CATCTCTAATAAAAATACAAACATTAGTCAGGTGTGGTGGTGCACACCTATAATCCCAGCTACTCATGAG
GCTGAGGCATGAGAATTGCATGAACCCAGGAGGCAGAGGTTGTAGTGAACCAAGATCATGCCACTGCACT
CCAGCCTGGGCAACAGAGTGAGACTCTGTCTCAAAAAAAAAAAAAAAAAGTCAATTCAACAAGAAGATAT
AACAACTATAAATATATATGAACCAAACAACAGAGCCTCGAGATATACGAAGCAAACATTGACAGAATGA
AGGGAGAAATAAATAGTTCTACAACAAATAGCTGAAGACTTCAGTACCACACTTTCAATAATCAATACAA
CAACCAGACAGATCAATAAGGAAACAGAGGACTTGAACAACACTAGAGACCAATTAGACATAACGTACAT
GCACAGAACACTTCACCTACCAACAGCAGAAGACACATTTTCTTCCAAGTGCACATGAAACATTCTTCAG
GATAAACTATATGAGAGGATCCAAAACAAGTCTTAATAAATTTTAAAAGATTGAAATCACACAAAGTATT
ATACAAAGGAATGAAGCTAAAAATAAAAAATAAAAGAAAAACTAAAATGTACAAATATGAGGAAATTGAA
TATCACACCCTTAAATAACAAACAGGTCAAAGAAGAAATCACCAAAGATATTAGGCATTCTTAAAGCTTG
AATGAAAACAAAACCACAACATATCCAAACATATAAGACACACAAAAGCAGCAATGAGAGGGAAATGTAT
AGCTAGAAGTAACTAAATCAAAAAAGAAGAAATACCTTAAATCGATAACCTAATTGTATACCTTAAGGAA
CTAGAAAAAGAAGAGAAAACTAAACCCAAAGCTACCAAAAGGGAGGACATAATAAAGGTTAGAGTAGACA
TAAATAAAATAAGGAATTTAAAAAAATAATAGGAAAAAAAAAAGCCTTCAATGAAACCAAAAGTTGGTTC
TTTAAAAAGATCAACCAAATTGACAAACTTTTAGCTAGATTGGCTAAGAAAAAAGGGAAGATTCAAACTG
CTAAAATCAGAAATGAAAAGGATACTACTACAAATTTTTACAGGAACAAAAATGATTATAAGAGAATGCT
ATGAATGATTATCTGCCAACAAATTTGATAACTTAGAAGAAATAGGCAGATTCCTCAAAAGCACTCTATC
CTAGCAAAACTGCCTCATGAAGAAATAGGCAAACTGAGTAGATGTAGAAAAGGAAGTTAAGTCAGTAATC
AAAACCCTCCTAACACAGAAAATCACAGGACCTGATGGCTTTACTGGTTAATTCTAACAGACATTTAAAG
AAGAATTAACACTGATATGTATCAAATTCTTCCATAAGATTGGAGGAAAAAAGGGCAACACTTTTGTATT
AGTTCATTTTCATACTGCTAAAGAAATACCCACGACTGAGTAATGTATAAAGAAAAAGAGGTTTAATGCA
CTCACAGTTCCACATGGCTGGGGAGGCCTCACAATCATGGTAGAAGGCAAAGAAGGAGCAGAAGCACGTC
TCATATGGCAGCTGGGGAGAGAGTGTGTGCAGGGAAACTGCCCTTTATAAAACCACCAGATCCCTTGAGA
TTTATCTGCTGTCCTGAGAACAGCACCCATATCAACTTCCTAAGTCATTCTATGAAGCTAGCACCACACT
GATACCAAAGCAGAGAAAACAAAGAAAACTAAAGACCAATATCCCTTAAAAACATTGATGAAAAAAATCC
TCAGCAAAATACTAGCAAACTCAATTCAGGAACTTTTTAAGAGGATTCTATGCCATGATCAAATGGGTTT
TGTTCCTGGACTGCAAGGATGGTTCGAGATATGAAAAGCAACCATTGAAATACACCACATTAATAGAATG
AAGGGGAAAAAAACCCATGATCATTTCAATTGATGCAGAGAAAGCATTTGCCAAAATTCAACACCATTTC
ATGGTTAAAAATAAACCAAACCCAGACAAAACAACCAAGTAGAAATAGGAGGAAACTACTTCAACATAAT
AAAGGCCATATGTAAAAAGCCCACAGCCAACCCCATATTCAACAATGAAAGACTGAAAACTTTTCCTCTA
AAATTGGGAAAAAGACACCAAGGCTTGTGTTCACCATTTGCATTCAACATAGTGTTATTCAACATTGTTC
TAGCCAGGGCAGTAAGGCAAGAAAGAGAAATAACAGAAACTAAAATTGGTAAGGACGATGCAACATTACT
ATGTTCACAGATGACATGATATTATATATAGAAATCCCCCAAAATTCCACCCCAAAACTATTCAAGCTGA
TTAAAGCATTCAGCAATTGCTATACACTAGCCATGAACATTGGGAAAAGGATATTAAGAAAAACAGTTTC
CACTTTGGGAGGCTGAGATGGGCGGATCACGAGGTCAGGAGATCGAGACCATCTTGGTTAACACGGTGAA
ACCCCGTCTCTACTAAAAAATACAAAAAACTAGCCGGGCGAGGTGGCGGTGCCTGCAGTCCCAGCTACTC
AGGAGGCTGAGGCAGGAGAATGGCGGGAACCCGGGAGGCGGAGCTTGCAGTGAGCTGAGATCCAGGCACT
GCACTCCAGCCTGGGTGACAGAGCGAGACTCTGTCTCAAAAAAAAAAAAAAAAAGAAAAAAAAGAAAAAA
AGAAAAACAGTTCCATTTACATAGCATCAAAAAGAATAAAATGCTTAGGAAATAAACATAACCAAAGAGG
CAAAACATCCGCACACTGAAAACTACAGAACATTGTTGAAAAAGTTATTTAAAGACATAAAGTGGAAAGC
CATCCTGTGTTCATGGATTTGAAGACAATGTTGATAAGGTAACGGCACTGCCCAAAGGTGGTACAGATTC
CATGCAATCCTTATCAAAATTCTCATGGTACTTGTGTAGAAATAAAAAAATCCGCCGGGCACGGTGGCTC
AAGCCTGTAATCCCAGCACTTTGGGAGGCCGAGACGGGCGGATCATGAGGTCACAAGATCAAGACCATCC
TGGCTAACACGGTGAAACCCCGTCTCTACTAAAAAATACAAAAAACTAGCCGGGCGAGGTGGCGGGCGCC
TGTAGTCCCAGCTACTCAGGAGGCTGAGGCAGGAGAATGGCGTGAACCCGGGAGGTGGAGCTTGCAGTGA
GCTGAGATCCGGCCACTGCACTCCAGCCTGGGCGACAGAGCGAGACTCCGTCTCAAAAAAAAAAAAAAAA
ATCCATGCTAAACTTTGTATAGAATCTCAAGGGACCCTGAAGAGCCAAAATAGTCTTTCAAAAGAACAAA
ATTGGAGGACTCATACTTCTTATGTTTAAAACGCATAACAACGCCACAGTAGTCCCTGTACTGGCGTAAG
GACAGATATATGGACCAATGGATTGGAACAGAGAGCCAGGAATAACCCTTGGCATATATGATCAATTGAT
TTTCTTTTCCTTTCTTTTTCTTTTTTTTTTTTTTTTTTTGAGACAGAGTTTCGCTCGGCTACCCAGGCTG
GAGTGCAGTGGCACAATCTTGGTTCACTGCAACCTCCACCTCCTGGACTCAAGTGATTCTCCTGCCTCAG
TCTCCCGAGTAATTGGGACCACAGGCACCTGCCACCACGCCTGGCTAATTTTTTGTATTTTAGTAGAGAT
GGGGTTTCACCATGTTGCCCAGGGTGGTCTCGAACTCCTGAGCTCAGGTGATCCACCGGCCTCAGCCTCC
CAAAGTGCTGGGATTACAGGCGTGAGCCACCGCGCCTGGCCTGAATGGACATTTTTTCCAGAGGAAATGT
ACGAATGGCCCATAGGCACATACAAAGACACTCGACATCACTAATTATTAGGGATGTGCAAGTCCAGACC
ACATGGAAATATCAGGTGGTGATTTTTTTTTTTAAAAGATAACAAGTGTTGGTGAAGATACAGAGAAATT
GGAACCGCTGTGCACGGCTGGCGGGAGTGTAAAACAGCACAGCCGCCGTGGGGCAGTCCAGCAGCTGCTC
AGAAAGCCAAACATAGACTGACCGTGTGACCCAGCCATTCCACTCCAAGCCAGAGGGACTCTTACCTGAG
GAACTGGAAACAGGGACTCGGATTCCTGGGCACATCGCAATGTCCATTGCAGGTTTATTCACAAAGCCAA
AGGCAGAAGCAACCTGAGGGTCCATCGACGGGTGAACCGATGAACCCAGCAGGGCCCATTCATGCAGTGG
AAAATGACTCTGCCTTCAACAAGGAAGGAGACCTGGACACAGACAACGACACGGATGAGGCTTGAGGACA
TCGTGCTCCGTGAAACAAGCCAGTCACGCCAGAACGGGTCTTGTGTGAGTCCATTTATACGAGGTCCTCT
AGAGGACCAAACTTACAGAGAGAGGTGAGGCTGGTGGATGCGTGGGGCTCGGGGCGGGGAGTGGGAGCTG
GTATTTCATGGGGACAGAGTTTCAGTGCAGGACTATGGGAAAGCTCTGGGGGTGGGTGGTGGGGATGGTT
GGACGAAAATGTAAGTGGACTTAATGCTCCTATATTCACTTAAAAATGGCAAAATGGGCAGCACGGTGGC
TTACTCCTGTCATCCCAGCGCTGTGGGAGGCTGAGGCAGGCGGATCACGAGGTCAAGAGATTGAGACCAT
CCTGGCCAACATGGCGAAACCCCCCGTCTCTACTAAAAATACAAAAATTAGCCAGGCGTGGTGGTAGGCA
CCTGTAGTCCCAGCTACTTGGGAGGCTGAGGCAGGAGACTCACTTGAACCCAGGAGGCGGAGGTTGCAGT
GAGCTGAGATCGAGCCACTGCACTCCAGCCTGGATGACAGAACAAGACTCCATCTCAAAAAAAAAAAAAA
ATTGCAAATTGGGTTGTGTGGTGGCTGACTCCTGTCATCCCAGCACTTTGGAAGGCTGAGGTGGGAGGAT
CGCTTGAGGCTGGAAGTTCATGACAGCCTGGGCAACAGAGTGAGACCTCGTCTCTACAATAAATAAATAA
ACAAACAAACAAACAAGGCTAAAATGATCAATGTTAAGTCACATACATTTCACCACTGTTTTAGAAAAAT
GCCCTATAGCTTTCCTGCTTTAAATGATCCAATCAATTCACCCCACGCCCCCAGGCTCCTCCCCACACCT
GACCCTGCCCTCACCTCTGGCTCCTCTCAGCCCCCTGTGTCCCAGCCACACCAGGTGCATGCGGACCCTC
CAGGGGGCCGAGTCCATCCCTGCCCCGGGGTCTCTGCACCTGCTGTTCCCTGGTTTGCAGCTCAGCCGTC
ATCCCCCCCACCCCACCCAGAGGACCATCCTCTCTCTTTGCTTGGAAGCTGGTGCTGCTGCTGCAAAGGC
CACGCTACTGGAAGCCTCAAAGTGGGGGGGGGGGACTCTGTTCTAGTCCTTGTCAAATCCCACTGCCCAG
GGCAGCACCAGGACCCAGCTGGGGCTCCTCGGAACTGGCAGGAACGAAGTGGGTGGGGAGACAGGCAGAG
AAGGGGGTCTGTGCAAAGACCAGGAGAAACCAGAGACAGGTGGTGGGGGAGCCGAGGCCTTCACACAGGG
CAGGGGCTGTCCTGGGGGGTCTCCGTGTCTTGCAGCCCCTGTGCAGGGCATCCTTAGAGCAGGGGCAGCT
CAGGGCACTGGAATGTCCAGGTCCTGCCATCCCGCAGCTTCACTCCTGCCAGGTGATTCGGCGCCCCCAG
TCGTGCCTGTCGCTCAGTGGGCCAGGGTCTGAGGGCCGTGAAGACCCAATGTGCCCCCACCTGCTGCTTC
TGGACACCAGGCACTGGTTCTGAGACCCCTGGGCTTTGCTGGACACCTCCTCAGGTGTACTGGGCCAGGG
GCCAGGGGCCTGGCCATCCCAATACCCAGGAGCAAGCAGCCCGTCACCCGCCAGGGGCCCCGAGGCCTGG
AACACACTGGGACCCTCGGCCTATCAGCAGGTGCGCCCCCAGGAGCGTGGGTGTGGCCAGGAGCCGGGGG
AGGCCCCCGTGCTAGGGAGCAGGAGGCTGCCGAGGTGGAGGGTCCCACACAGCCACCACCCCCTGTCCCC
AGCACAGCCTGGGGCCTGGCTCTGAGCAGACCAAGAGTCCATCCCTGCTTTGTGACCCCCTGGACTGTGC
CTGACACCCCAGGTGTCCAGCGTGGAGCTGGGGCCTGGCTCAGTGCCTGGGAGCTGACGGACCCTAGGGT
CTGGCTCAGTGCTTGGGAGCTGATGGACACTAGGGCCCAGCTCAAACCTGCATCGCTGTGGTTGGGGGAG
GGGAAGGCTGAGCCACCTGGGGACCCCAGCCCCAGGGATGACTCTTTGCAGTGGCCAAGCCCCCCAGGTG
GCCCCCCAGGGCTGAGGGGCTGGGCTTGGGACAGCTGGTGAGAGCAGATGGTGGCTCTGACCACTGGTGC
CTGGACGGCCTCTGGAGGGGTCTGTGAGGTCCCAGGTGGGTCCTCATTCATGGCGGGATTAATCCCCCTT
GGGTTCCATGTCACCCAGGCCGCCTCTTTGTCCCCACTACCCCCTGGCCAGATGATGGACAGTGACCCGC
CCAGGGCTGGTCCTGGCTCAGACCCCGTCAGAGCCGCAGGGCAGGTTCTTGGCACGTCCGAGGTGGGAGG
CTCCTCTGCGCTCCAGGAGGCTGTGCCCGGCCCCCCTTCCTGGCAGGAACCGGCTGCGTCCCTTTCCCTC
CTTTATCTCCTGTTTTCAGCGCCTTCAACTGTGAAGACGCAAACTCTTCAAACACACTGAGCAAACAGGC
CGGACTCCCGGGGCCGCATCCGGGATGTCTCAATAGCTGTGGCCTTGACGTCCACCTCGGACCCCTGCCC
CGGACCCAGCCCAGTCCCCAAGGGAGGACAGCCTAGTGGGAGGCACTGCCCGGGGAGGTGCCTAGTGGGA
GGGACGAGGACAGAGTCAGGGCCCCCACTTGTTTGGTGTCACTGCGTGCCAGTGGCCACAGGCGGGCGAG
GCTCTTCCAGGGTGGAGGCGGGGAGGGTTGGACCACAGGCACTGAGCTGGGACGGGGAGCTGCTGAGGGT
CCCAGCTCTGCCACGGAGAAAACGCCATCTCGCTGATGCAGAGGTGCCCGGCATGCTGGAGCCGGGGGTG
AGGGGACTGCTCCCCAGTGGGCCGCCAGCCCCCATGAAGGCCACAGGCACTGGCCGTGGTCAGGGAGGGC
AGGGGACAGGCAGTAGGGGCCAGCAGGGGAGACCCCAGGCTTGGCCCCAGCACCCAGGTGGGCATCAGCT
TGTAAGCTGGAGCCGTGGGCACGGAGTGGGGAGGCCACAAGGGCTAGTGGCCAAGGTGGGAGACCCGGGT
GGGTGTGTCGTGGGGACGTCTGCAGTAGAGGCCCGGGCAGCGGGCACACCCCTCCCCCCGGGTGCGAGGG
ACAAGGTGCCACAGCGTCAGGGAGCCCCACATTTGCCCAGCCTGGCCTGGAGCAGGCAGGTAGGCCAGGG
AGAGGGGTCTGGCTGGGGCCTGGGCGCAGTCACAGTCATGAGCCAGGGGTGGGGGCTCTGGCCCACCCTC
CAGACCGTCCTCAAGGTCCCCTGGCCCAGGCATTCCCTCCCACCCCTCCTGCCGTGCTGCAGCGGGGACT
CCCGGCCTGGATATGAAAGGGAGCTTGGAGACCCCAGAGACCTCGGAAACTTCAGCTTTGGAATTGATGT
CGGTGGGGTGGGGGGAGCACAGGCCCCGGAGTCCCTGAAGTGAGCGGGGAGCAGGGGTCTGCACTGTGCT
GAGATCTGGGAGACCCTCCTCCAGCCCAGGTACAGGGCCAGGCAGAAGCCCAAGGTGTGCCCTGAAAAGA
AACTGCCACAAAGGGAGAAGGCAGGTCCCAGCTTCCGCCACAGGCCTTGCGCTCTGAGGAGTCGCCTGGG
GGCCTCAGCCATGAGGGGGTGACAGATGGCAAAATGGGCCAGGTCCATTCACGTTGCTGTGCAGGTGTCT
CCGCCCTCCGTTTCCAGAATGTTCTCATCTTCCCAAGCTGAAACCCTGTCCCCATGAAACACCAGCTCCC
CATCCCCTCTGCCAGCCCCTGGCGCCCACGGTCCATGCTCCGTTTCTGTGGGTTTCATGACTCCAGGGGC
AGCACACGAGCGGCCCCTTCTGCCTTTGTCCTCTGTGTCCACCTACCTCACTGGGCACAGCGTCCCCAGC
TTCCCTCGTGGAGCAACCTGGGCCAGCCTCTCTTTTTCACGGCTGAACTCTATTCCACCGCACGGATCGG
CCTCACGACGCTGGCCCAGTCCTCCATCCAGGACACATGAGCAGCTTCTGCCCTTTGTCAGTGATGCTGC
TGTGAACATGGGGGTGCAAATGTCCCTTATGACCCGCCTTCAGTTCTTCCGGGGACAGACCCAGAGTGGA
GGTGCTGGTCACCCCCACCGGCAGGGCACAGGGCTCCGGGTCTCCACGTCTCTGCCAACACTTCTTACTT
CCTGTGTTTCTGGATCCCCGCCGTCCTACTGAGTGTGAGGCAGGTCAGAAGCTTTGAAGATGGGCTTTCC
TCTTGCCCCAGAAATTCCACCTCTAAGAATTTAACTTCAGAAAGACAAACGCGGGGGAGCTGGCGCAGGG
CCCCCGTGGCGGGGACTGTTACGCAAACAAAACAACAGACCTGGAGGCCAACCTAGGGTCCCCGTGGGGT
CGGACGAGGTCACACCACCCGACCTGGTGCTTCCCGGAAACCTAGGGTCCATGTCACGGAGCGTTCAGGA
CGCTGGTGGTCAGGGAGCCAGAGGGTGGGAGCGTCTCAAGTGCAGGGCACACGGGCAGGAGGCGTTTGCA
GGAGGTGTTTACAGCGCGGACGGAGTGTCCTGTAGATGACACTGTCTGCCCCGTAGATGACGTTGGTTGG
GGAGGTGTACCACGTGGCCCCAGGGAAGCCCACCCAGCCCCAGTGTGAGGTGCTAGGCTTCCGCGGCTCC
CACCTGGGGCAGGCTGAGGACCCCGGGCAGGTCCAGGACCTCCAGGAGCCGCTGCTTCCTCAACCCTGCC
AAGGTTAATGAGGGGCCCAGAGTGAGGTGGAGGCCAAATGGGACTCAGGGCTGGAGCCTCTGGCCTGGCT
GGACCAGGGCTGGCATTGGACGAGCACGGCTGACTCCCGATGTGCATGGCCAGGGGACACTCTGGGCTTC
AGTTTCCCCTTGAACATGAACCTTGAAACAGATGAGCCCAGAGACCTCCCATGGTCTTCAAGGGGTTCTG
GTCAGCTGGGCTGGGATCTCCAGAAATGGGGCCTCCTCCAGGGACCCCCACAAGCCACCCAGCCTGAGCA
TCCTGGCCACGTGCACGCCTAAGCTGAGCAGGAGCCTCCTGGCCTTCCCGCTGGCTGAGCAGTGGCCGGA
GAGGAGCTCCAGCCTCGTGGGCCCTCCCCGGGCCTCGGGCACCCATGGTGAGCGGCTGGGGGAGCTGCCC
AGAGGCTGGGGTTCCCTCCCAGTGGAGCGGAGTGGGGCTGAGTGTGAGACAGGCTGGCTGACCACCGTTT
CCAGGGACCCTGTGCCCAAGGCCAGCCCTGCCCTCCAGCAGCTTTGCCATCTAGGAAGGTGCCAGGCGGG
ACGGGCCCTTCTCCTCTCCC
>ref|NC_044987.1|:c122542033-122520188 Papio anubis isolate 15944 chromosome 12, Panubis1.0, whole genome shotgun sequence
GCAGCCCTGCTGCCTCTGTGGGCTGGGTGGGACAGTGTCCATCTGCTTAGAGAGGAGAGGCCAGAGCTTG
GATCTGCCCCAAGAAGAGACCACCACTCTGCAGAGGTCATTGAGGGCTTGGCTGCAGTCTACAGTCCAGG
ATGCATCTGTCAGAACACAGAGAGTGAGTGAATGAGAATGAGAGAATGATTGAGTGAATAAATGAGTGAG
TGAATAAGTGAGTGAATGTGTGAGTGAATGAGTGAGTGCATGTGAGTGAATGTGAGTGAGTGAATGTGAA
TGAATATGTGACTGAATGAATGACTGAGTGAATGAGTGAATGAATGAGTTAGTGAATGAGTAGGTGAATG
AGTGAGTGAATGCGTGAGCAAATGAGTAAGTGAATGAGTGAATGAGTGAGCGAATGAGTGAATGAATGAG
TGAGTGAATGAATAAGTGGATGAGTGAGTGAATGTGAGTGAATGTGAGTGAACGAATATGTGAATGAATG
AGTGAGAGACTGAGTGAATAAGTGAATGAATGAATGAGTGAATGAGTGAGCAAATGAGTGAGTGAATGAG
TGAGCAAATGAGTGAATGAGTAAGTGAATGAGTGAGTGAATGAGTGAGTGAATGAGTAAGTGAATGAGTG
AATATGAGTGAATGTGAGTGAATGAATATGTGAGTGAATGAGTGAGAGACTGAATGAATGAGTGAGAAAA
TGAGTGAGTGAATGAGTAAGTGAATAAGTGAGTAAGTAAATGAGTGAATGAGTGAATGAGCAAATGAGTA
AGCAAATGAGTGAATGAGCCAATGAGTAAGTGAATGAGTGGATGAGTGAGCAAATGAGTGAATGACTGAG
TGAATGAATGAATGAGTGAAGGAGTGAGTGAATGAGTGAATGAGTGACTGAATGAGTGAGCGAGCAAATG
AGTAAATGAATGAGTGAATGAGTGAGCGAGCAAATGAGTGAGCAAATGAGTGAATGATGAGTGAATGAGT
GAGCGAATGAGTGAATGAGTGAGCAAATGAGTGAATGAGTAAATAAGTGAGTGCATGAGTGAGTGAATGA
GTAAATGAATGAGCGAATGAGTGAGTGAATGAGAGAATGAGTGAGTGAATGAGTGAGTGAGTGAATGAGT
GAATGAATGAGGGAGTGAATGAGTGAATGAATGAGTGCATAAGTGAGTGAATGAGTGAGTGAGTGAGTGA
ATGAGTGAATGAATGAGTGAGCAAATGAGGGAGTGAGTGAATTAGTGAGTGAATAAGAGAATCAGTGAAT
GAATGAGTGAACGAGTTAATGAGTGAATGAATGAGTGAATAAGTGAGTGAATGAGTGAGTGAGTGAATGA
ATGAGTGTGTGAATGAGTGAGTGAATGAAGGAGTGTGAGTGAGTGAATGAGTGAGTGAATGAGTGAATGA
ATGAGTGAGTGAATGAGGGAGTGAGTGAATTAGTGAGTGAATAAGGGAATTAGTGAATGAATGAGTGAAT
GAGTGAATGAATGAGTGAATGAATGAGTGAATGAGTGAGTGAATGAATGAGTGAATGAGTGAGTGAATGA
ATAAGTGAATGAATGAAGGAGTGAATGAGTGAGTGAATGAGTGAAAGGGAGTGAGTGAATTAGTGAGTGA
ATAAGGGAATTAGTGAGTTAATGAGTGAATGAGTGAGTTAATGAGTGAATCAGTGAGCGAATGAATGAGT
GAGTGAGTGAATGAGTGATGAATGAATGCGTAAGGGAGGGAGTCAGCAGGGAATGGGGCCAGCCCGGGCA
TCCAGGGCACCTCATGGCCCAGGCGAGGGCCTCTGACACGGGTAGGCTGCCCCTGCTGATGGAGGCATTC
TGGGATGGGGGGTTCCATCTCTGCGCAGCTCCTAGACGTGCCATCCCTGGGGCTGAGCTTGGGGTGTGCG
CACTCCTGAGTGTATCTGCAGGCAAGCGGGAGGTCAGCAACCCCACAGAGGGTGCCGGACGCTCTGCAGA
GGGTGGGCTGGGCCCTGGAAGCTTGTCTGTCTCTTAGTTCTTTCTGACCACCGCCACTGCTCCCCGGAGC
CTCCATGTTCCTGATGCCCAGCAGTCTCTCCTTGGAGGGCTCCAGGGAGCCCGCAGATCCCCCAGGACAC
TGACTGGGCCCTGCCTCGGCCACAAAGCCGCGCCAGGAGAGCGGGCAGCACTGGCTCCACATCCCAGGAG
TGGGCAGAGGGGTCTGGAAGAGCCCAGGCTGAGCCTAGCGGGGCTGGGGAGCCCACTGCCTAGACAGGGC
CAGCACAGGGCGGCGGAAAGAAAGGGAGGGCTGTGGTCAGCCCTGGCTAGGCCTGTGGCCCACACAGGAA
GGCTCAGGAACGTCTGGAGCCCTCCACGCCTGATGGTGGGACAGGTAGGTGGGAAGCTGCGCCCAGAGTG
GAGGCGGTGACTTTCTGGGGCTCAGGGTCCTCCCTGGGCCTCCCATGGCTTCAGGTGGCCTCAGTGTCCC
TCTGGGCCAGAGAGGGCCTCAGGGACTTGTGTACCCTGGGCGTGGTGTGGAGTGGTTGAGGGGCTGGCAG
GGGAGTTCACCATCAGCAAGGTGGACGTAGGGGCCCGGCCTCGCGTCCGTGTCTGGGTAGGCGCTTTTCC
CAGCCCTCTTGGACTTCGGCCGCGCCCATTGCTCCAACCTGTCCCTGCCTCGGTTTCAGGCTCCAGGCCC
GGCAGCGGGGTGGGGTCTGGGGAACCCACCGACCTTCCATTCTCAGGCGTGCAGTCGCGCTCCCTGCAGT
CGCCACGAGGTGGCAGCACAGTCGGCCCCGGCACCTGCCCGCTCAGGCCCAGGTTTCAGGCACCGCAGAG
CCAGGGGGTCCCGGGACTCGGCCCACATCCCTCAAGGCTGGCCCATGGCCCTGGGAGGCTGAGGACACCC
CTCATGGCTTACAGGCACATGGCGCCCTGAAGGGCTTGGGCTGGGCCAGAAGGCCGCGGCCCCTCGCACC
GCTTTGTGCCTGGCCCTGTGAAGAGGCCGGGTCGGTCCCAGAGTCCCTCCTGCCCGTGGGCCATGTCTGC
AGGTACTGGGAGGTCGGAGGGCAAGGCCGGCCCAGTCCCTGCACCAGGATTTTTGACCCAATGGCAGGCA
GCGAGGCCTCCGGGGCTCCAGCCTCGGCTCACATCTGGGGGTTACTCTGACAGGTCTCGGGGCTGGGGTG
CCCAGGACCCCCCAGGTCCAGTTCCCCAGCTACCCACCTGCCCTGGCCCAGTGTGTGCTCCCAGGCAGCT
GGGCAGTGGGGCTGCCTCCAAGCCTGACTCCTGGGGTGAGCAGGTGGGGTAGAGGGGGCTCCCCAGCCTC
GACCCGTATCCCCTTGGCGGCCAGGCAGGAAGCACAGCCCGGGAGCTCCCGCTCCAAGAACCATGGGATC
CAGCGCTCAGCTGACCCCCTGACCTCACAGCTGCAGGGCACCCTAACCAGCACCACTGTGCCCAGGGTGG
ATCAGGTATCCTAGAAAGCTGCCAATTCCTCTCAGGGTGGGGTGGGCACTGCTGACTAATCCTCCACCTC
CTGGGGTTAGCTTGGCCCCACGGCCTCCCGCCTGGCCCTCCCTGCCTGGAACACGACAGAGTGGCTGGAG
GTAACCGGATAGCAGGTCCCTGGGAGAGAGCAGTCGCCTCCCTGCCGCACCCCCCGCCCCGGTCGCCACA
GCCCCTGGCCCTGGTTATGCAAGTCACCATTCCGGAAAGAGCCACAGAGCTGGGCGTGGCCCCAACACCT
TGGCAGCTGCCAGCCTGCCCTTGTTCCCCACTCCTGGACGTGAGCGGGAAGAGGCCAGGGCTGGCCTGGG
TGGCCCCTGCCCCGCCCCCCATGCTCCCGTGCCAGGAGGCCACCTGGAGTATGGCCTCAGCGGAGGCGTC
ACGTCAAGGCTGGATGCTCATGACTCTGGGCCCCCCTCCAGGAGCCAAAACTTCCCCCAGGCTGATGGAG
AAGTGGTGTCCCGCCATGTATCCAGGGGTCCATATCCGGGCCCATACTGGGGCCGGCTTCTGCCCAGATG
AGGGGACCTGGGAGGCTCCCGGCCATGGGGAGCAAGATGGACAGAGAGGCAGGGCTCAGGGGCCCGTGAC
CACGGAGGGTAGGCCGTGCTCTCAGCCCCCTCCCAGCTCTCCCCAGCATGGCGGCACCCAGGGCTCCTGG
GGAGCCGGATACCCGTGGTCGGCCATGTCCTGGGGCATCCCAGGCAGCAGCTCTGAGCTCCGGGCAGCAG
GGTGGGTCCCTGCAGTCGGCCACGTCCTGGGGCGTCCCAGGCAGCAGCTCTGAGCTCCGGGCAGCAGGGT
GGGTCCCTGCGGTCAGCCACGTCCTGGGGCATCCCAGGCAGCAGCTCTGAGCTCCGGGCAGCAGGGTGGC
TTCTTGGAGCAACCAGAGATCCAGGGCACCTGCCTGGCCCAGGCGCAGAGAGATGGACGCTGCAGTGTCA
GGGATGCCAGCTGAAGCCCTGGGAACAGAGAGACCTGAGGATGATTTTAAGGAGGCTGGGGCCAGCGTGG
AGAAGCAGAGCAGCTGCCCCGGGGCTGGCCACGCACCTGGGCACAGCTCCTGCTGGACGCTGGACACGCA
TCCTGCCCCCAGGTGTGCCTGAGTTCAGGACGGGCACCGACTGTGTGCCTGAATGTCCCTAGGCAGGACC
CGGAATGTGTCTGACCCAGGGGCAGCCTTGTGGGGGACAAAAGACTGCAGAAGAGATAACCCCCTATGTA
GAGAATCCAATTGAACCAACAGAGGAGCCGCGGGCGCCGACGGGACAGCCCCACAGAGCCCTGGCTAGAG
CGGCCCGAAGTCAGCGCCGCTCTTCCACACGCTGGACCACCACCGGAAAACGACCGCGTCTCCGGCTGTG
TTGAAGCTGCGCGGTGAATACTCACGTCTCCAGCAGCGGGCTGGAGGGATGCAGAGGAGGACTCAGAGAG
GGAAGGGGCGTTGCACACACAGGCGTGGCTCCCCCAGGCTGACGGCAGCTGGTGAGAGCTTTAGAGGAAG
TTGGCAAACTCATTGTAGAATCTACCCAGAGTGAAAAAGGTCCTCAAATATCCAGGTGGATTTGGAAAGG
GATGAGCAAAGAGTGCAGTGCCCTGCCACCCAGGAGGGCTTGCCAGCAACCATAGCAGGGAAAGCACCCC
TGCCCCCAGGTCACAGTGGCTTCCGGCAGCCGTGCTGCGTGGACCGGCCCACGCAGGCCAAAGAGACCCA
CTGAGGGGCCGGTGAGGTGCCCGTGTCCCTGGGGCCTCATCGTGTTGCAGGAGCAGTGTGCAGGGCTGTT
GGCGCCTGAGCATCTGCCGGGAGGCCTGCAGGGTTTGGGGGCTGATTGTTCACGCCCAGAGCCCAGGGAT
GGAGCCCGGCCCTCACAGTGAGCAGAGCAGACGAGATTACCTGGTGGAAGGCACCACACACTGGAGCCAC
AGGGCAACATGAAGCAGAAAAGGAGAATTCAAGATATTGGGGCTAGAACTGTGGGTGTGATGACCAGAGC
CTGCGGGAGCCCGGGGTGCGTGTGGGGCCGGGGATGACAGGACAGACAGTCCCGCTGGGCGCGGGGCTGC
GAGGGAGCCCCCGGCCACGGTGGCTGGACCAAGGTGGGCCAGCAGGGGCGGATGGAAAGGTGGCCAGGCC
AGGCCGAGTGCGGGGGGCTTTGGAGGTCCCAGCAGAGGCACCTCGAGGTCTGCCTCAAATCCTGCTGCCT
CTCACTCACCCTGGGGCTTTCTGAACGCTCATAAAACCCAGCCGGAGGTCACATCCAGGCGGCTGCATTT
TTACAGAATAGAATAAAAAATAAAACGTCAGAGGTGACCGTGAGAGAGCATGTGCGTCCTGGGCCCTGGA
GAGACAGTTTTATGACTGAGGTTCTGGGAGGCGTCGACACGGCAGCCCGAGGACGTGGAGAGCCGCAAGT
CCGGGTCCGAAAGAAGATGCCTGCAGGCGGGACTGCGTGGCTGGGAGGCTGCGGTGTGTCCGGCGGCCTC
GACACGGGCCCTGTGGGAAGGACGCGCCGGTGCTGCACTCTCTGCTCTCATCCGCCCATCGTCGTCCGGA
CTGTTTACCCGAAGGTGGCATGCACCCCTCACGGCACTCACCCCACTCCCTGCCTCGCACAACCATCCCT
GCCCAGCCCGCCCACTTCTCCAAATGTGGGGCTCCTCAGCCCTCGGAGCCCACCCCTGGGACCCCCCCAG
CCTCGGGCCCTTAGTGGGGACTGTGGGGTGGGGGCTCCTGTGCTGGCCCTGCCCTCACCAGATGAAGGTA
GACAATGAAGACTGAGCCAGCTGAGCTGTGGGGCCTGGGGGACTCAGAGGCTCCTGGCTGGGCCCCTGCC
AATGGTGGGGGCGGCTCTGTCACCTCCGGGAGCTCGCCCTGCTCACGACCCACCACATGCCACCCTAGTC
CCAGACCCTGCAGGGGCCCCGAGGGCAGTGCTTACCAAACCAGAGGCAGAGGTCCTGCACCCCAAACCAT
CCAGACCCGTCCCAGGCCAGCGCCCACTGGCTCCTCCCTGGCTGGGCTGAGCCAGAGGCTCATTCCCACC
CGGGCAGGGTTGGGGGCTGCTCCTCTGACCGTCCTGCCCAGAAGGGGGCCCAGCCCTGAAGAACCACCCC
TGCAGGCCCCGGGGCTCAGGACCCTGCCTCGCCCAGCACCCACCCGGGGGGCCTCAGAGGCCAAGCAGAG
GCTGCCTGGGCAGGGGCCGGCAGGAGGGTGCCGGGGAAGGGACCCCAAGCCGATGTCCCCAGCCAGTGGC
TCTCAAGCTTCCACCCTCCCACAAAAGGGTGGTTCAGAATTGAGGGAAAACCGAGAACCCACGTCCTGCC
GGGAGGGACCCTGGCAGGCCGGCTCCAGTTCACAGGGTCCCAGAAGAAGCCCCTGGGGGCAAGGAGGTCA
CCAGGCCACACCCTGCTGGCAGGATGTGCCTTAGGTCCCCAGAGCCAAGACGCACGATGGCCTTGCTCCT
GGCACCCCACTCCCCTGCCGTGGACCTGCGCACCTGTGCCCAGCTCAGGAAGCCACTGGTAGCTCCACTG
AGACCAGCCTCCTCGCCCGGGGTGTCTCAGCTGTCCCCAGGGCCATGTCCCCCGCCCCACACTTGGGTCT
CCACAGCAGCGCCGGCCGGGCTGGTTTGCAGACTCTGCTTCTGGAGAATCGTGCGGTGGCTCCTGTTTGC
CTACGTGATGCTGCACGGACAGAGCTGCAAGGCCCTGGGCGGACATGCGGACATATGGACGTGGACACAC
AGAGGCTTGGAAATGCCTCCTTCATCCCTGCTAAGAGCTGGGCCTGGGGCTTCGCCCCTACCCTGGAAGC
AGAGGGTGGGTCTGCTCAGCTGGGCAGAAGCCTGTCCATCCAGAGGCTCAGTAACTTCAGGGCAATGCCC
CTGCCAACCCCAAGCCAGTCCCACCATCCTCCTGGTGATAAAGGGTCGGTGCTGAGTGACCTTAAGTTCT
GAGAAAGGGGCCTGGCAGCTGCTCTCACCCAAGCTCTGCCAAGGCCTCAGGCCGGCCATGAGCGAGTCTG
CCCCTCGTGTCCCCACAGCTGGGCAGAGCCGGGCATGAGGCCTTGGTCAGACCGCCAAGCCCCCCGCCAC
AAACAAGTCCTCATCGTGCCCCTTGAGGCTCTCTGACCACTCTGACCTCTGAATGGGGTCGTAGGTCAGA
GTTCAGAGTTCACTAACCACTGTCCTTGGAGCAGCTCAGACTCTGTACCCCACAGGGGTGTGGGCACGTT
CGCCGCCATCTGCTCAGACCACACAGGCTGTTGGAACATCACCTGCATCCCAGATGTAGGGCAGGCAGGG
CCCTGGTGAGGCTGAGTGCACAGACAGGGCGGCAGGGCCCGAAGGTGCAAGGGGCAGGGATCACGCCTGG
GCCTGTGTCCCATGAGGGTCGGGCCCCGCAGGTAGGCTGCTCCTCTGCTGCTCGGCCTGCCCCATCCCAG
CGCCAGAGCCAGGACCACGGTGAGTCCCTTGGGCTGGGCCTGGATCTCCCTCTCCCAGTTCCTGCAGGGG
CCCTGGGGCCAGGTGGGGCAGGAGCCAGCGGTAGCAGGAGCCTGTAGGGCTTGGGTGTGAGTGCTGGCCT
TGGTATCAGGTGCCTCACCCAGCACCGGGCCACTGGGGAAGGTGGCGTTGGCCACACGGGGCCATGCTGG
CCCCTCTGCCAACCCCGTAGGCTCTAAGTCAACATCGGGGTTCCTGGAGGGAAGGGAGGGCCTGTTTGCT
GCGGACACTTGGCAGGGAACCAGGACAACGTGCACCCCACTCCTGTTTGCTCTGACTCCAGTTGTCTTAA
TCCTGAGCAAACGCGGCCAAGGGGCCTGCCTCTGCCTTGTCCTCTGTCCACACCTGCCCGCATCCTCGCC
TGCCCGCCACGCTGAGGCCACGCCTGCCTGCCACTGCGAGCCACCCCAAGACTCTGGCCCTGCATGGGGG
TGTCGCTTCCCCAGGAGACTCTCAGGGCTAGGGAGCCACGAAGCACCCACAGTGCAGGGGCCAGGACCCC
TCCCAACACTGGCCTTAGCATCTGGCCATGGCGTGCCTGCCCCTTGCATCCCTGTTGCCTGCTCAGGCTG
GCTCTGCCGTGTCCCCCTCCTCCTCCTCCTGCACGTGTGCCCTCTACTTCTCCCTTTGCCCTTTTGTCCC
CCTTCACTACTGCACCCCTGCATTCCAGGCCCCACTGGGCTACTGCAGAGGACCTGCTCTGGCAGCATTA
TGCCTCTGGGGAAAGTCCTCCTTCGCTGTGGTTCTGAACTCACAGGTAAGTTGAATGAGTGGAGCAGAGA
CCTCCTCCATGCCCTTCCCCAGGCTCTGGGGCTTGCATTTTGTTCCAAGGACTTTGCTATTTGCTCTCTG
TAGCTACATATTTTTCTGAACCTCTTGAGTTTGAGAAGCATGTCCCTTTACCCTTATATATGCAGACATG
TCTCCCAGAAACAGCAGAGGTCGCACCCAGATGGGTCAGTGACGTGACATCACAGCCCAGAGGCAGACCC
CTCTGCTGTCCTGCCCACGTCCATCACAGCTCTCAACTTTCCCACCCCAGGATTTGGCGCAGGACCACCT
GTCCCACCATTGCCTGCTTTTCAGTCTCCTTGTATCTGGAACCTGTCCTCAGCTTTTCTGTTTCTTGACC
GTGGTCTTTTGAGGAGCACAGGCTGGTTATGTTGCGTGGCACCCCTAAGTCTGTCTGAGGTTTGCTCGTG
CTCCGGCTGGGCTGTACCCTGGCAGGGTCACCACGGGGAAGCTGTATGTGTCTCCAGAGGATGTGATGTC
GGCTGGACCCAGCACTGGGACGCCAGCCTTCATCACTTGGTTCAGGGGTGTCTGCCAGTTTTCTCCACTA
GAAAGTTGTTGGGAACAGGCCCCCCCAAATCTGGCCATAAACTGGCCCCAAAACTGGCCATAAACAAAAT
CTCTGCAGCACTGTGACATGTTCGTGATGGCCATGACACCCACGCTGGAAGGTTGTGGGTTTACCGGAAT
GAGGGCAAGGAACACCTGGCCCACCCAGGGTGGAAAACCGCTTAAAGGCATTCTTGTTTTTTTTTTGTTT
TTTGAGACGGAGTCTCGCTCTGTCGCCCAGGCTGGAGTGCGGTGGCGCGATCTCCACTCACTGCAAGCTC
CGCCTCCCGGGTTCACGCCATTCTCCTGCCTCAGCCTTAAACCACAAACAACAGCATGAGCGATCTGTGC
CTTAAGGACATGCTCCTGCTGCAGATAACTAGCCCAACCCTCCCTCTATTTTGGCCCATCCCTTCATTTC
CCATAAGGGATACTTTTAGTTAATCTAGTATCTATAGAAACAATGCTAATGACCGGCTTGCTGTTAATAA
ATATGTGGGTAAATCTCTGTTTGAGGTTCTCAGCTCTGAAGGCTGTGAGACCCCCGATTTCCCACTCCAC
ACCTCTATATTTCTGTGTGTGTGTCTTTAACTCCTTTAGCGCCGCTGGGTTAGGGTCTCACTGACCGAGC
TGGTCTCGGCAGAAAGTTGTCATCTCCTCTCTTGGAGCTAAGGAGTGTCTTGTGGGAGATGCTTCAGGAC
CACGTAGTTATTCATTCCTCCCTGGCTGCTGTGCCTTAATTAGTGTCAATATCCATCAATGACTCTAATT
CCTTCCACTTTTCTTAGTCTTTCTCTCCAAAAACTGGGAGAGCTCAGGGCATTCAAGGAAATCTCTGTCA
AAACCTCAGCTGAACACAAGCTAAGGAACAGAGACTTTGTGATCACACATGACAAGAAACAGTCTTTTCC
AGCCAGGCACGGTGGCTCATGCCTGTAGTCCCAGAACTGTGGGAGGCTGAGGCAGGCGGATCCCCTGAGG
TTTGCAGCTCAAGACCAGCCTGACCAACGTAGCGAAACCCACCTCTACTAAAAATACAAAAAAGTAGTCA
GGCGTGGTGGTGGGTGCCTATAATCCCAGATACTTGGGAGGCTGAAGCAGGATAATTGCTTGAACTTAGG
AGGCAGAGGTTGCAGTGAGCGTGCCGTTGCACTCCAGCCTGGACAACAGAGCAAGACTCTGTCAAAAAAA
AAAAATCAAGAAATAGCCTTTGCAAAATTCACTTAAAAACATCTCAAATGGATCACTACAGGCTTCAGTA
ATAAAAAAAAAAAAAAAAAAAAGAAGACACAAAAACCCAGCCAACACTAGAAAAAGGGGGAAATCTGATT
TCCAGAGTTACCACATTATAATAGTTAAATCCCCAATTTTCAACAACAACAACAAAAATCACAAGACTTA
CAAAGAAACAATACAGCCCATTCAAAGAAACAAAATAAACTGGGAGAAGTTATCCCTGGGTAAATTCAGA
CATCAGTCTTACTAGCCAATGATTTTAAAGCAACTGTCTTAAGTTGCTGAAAGAGCTAAAGCAAAAGATG
GACAAAGAACCAAAGGAGGTCAGTAAAACAATGCCTGTGCCTAAAGATAATACCCACAAAGAGACAGAAA
TCATTTTTAAGAAGAACCAAACAGATATTCTGTACTTGGAAATTATAATAACTGAAATGAGTAAAAATCG
CTAGAGGGGCTCAACGACATACTTGAGCAGTCATAAGAAAGGCTCAGCCAAACTTGAAGACAGGGCAATT
GAAATGGTCAAGTCTGAGGAGCAGAAAGAAAAAAAGATTGAAGAAAAGTAAACAGAGTCTAAGGTAGTTG
TTGACAACCAAGTAGGTCTTACAGGAGGAGAGAAAGGGGGAAATTATTCAAAGAAACTCAAAAAAATTCA
AAGGAACAAAAATGGCCAAAAACTTCCTAAAATTGATGAAAAACATGAATCTACAAATCCAAGGAGTTCA
AGAAACTCCAAGTAGGATAAACTCAAAGAGATCCACACTGAGACACATTATAATCCAACAGTTGAAAGAC
AAAAGCAAAGAAAGAATCTCAAAAGCAACAAGAGATGTTACTTGTCACAGTCAAGGGATCTTCAGGGAGA
CTGGCAGCATAGTTACCATCAGAAACCTTAAAGGCCAACAAGGTAGTGGACGATAATATTTAAAGTGCTG
AAATTAAAAAACAACAACAATGCTGTCAACCAAGAATTCTATATCTGGCAAAACTATCTTTCAAAACTTA
GGGTGAGATTAGGACATTACTAGATAAACAAAAGGTAAGGGATTTGTTGCCACTAGCCAAGCCCTGCAAG
AAATGCTACATAAATAAAAGGACACTAGACAGTAACTCAAAGCTGTAAAAAGAAATAGATCTTCAGTGAA
ACTACATACATGGACAAATATAAAAATCCAGTATTACTGTAAATTTGATTTTACTTCACTTCTTCTTTTC
TACAGGATATAAAAGGCAAATGCATAAAAATAACTATAAATCTATGTTATCGACTACACAGGTATAAAGA
TGTAATTTGTGACATCAATGACATAAAGGGAGGGAGTGGAGCTGTGTAGAAGGAGGGTTTTGTGTGCAAT
TAAAGTTATGTTGGTATCAATTCAAACTAGATCGTTATGACTTTAGAATGTTGTATGTCATCCCCAGGGT
AACCACAAAGAAAATGCTATAGAATATACACAAAAGGAAATGAGAAGGGAATAAAAATTTGTCACCCCAA
AAAATCAACTGAACACAAAAGAAGGCAGTGATGGAGACAATGAGAAACAAAAAAATTAGAAGACATATAA
AAAAATAGTAAAATGGTAGTGGTAAGTGCATCCTTATCAGCAATTACTTTAAATGCAAATAGACAGAGAC
TTTCCCCCTTAAAATGCAGAGACTGGTTAGAATCAATTTTTAAAAAACCATGATTGGCTGGGCATGGTGG
CTCACACCTGTAATCCCAGCACTTTGGGAGGCCGAGGTAGGTGGATCACGAGGTCAGGAGATCGAGACCA
TCCTGGCTAACATGGTGAAACCCTGTCTCTACTAAAAAAAAAAAAAAAAAATTAGACAGGCATGGTGGCG
GGTTCCTGTAGTCCCAGCTACTTGGGAGGCTGAGGCAGGAGAAAGGTGTAAACCTGGGAGGTGGAGCTTG
CAGTGAGCCGAGATTGCCACTGCACTGCAGCCTGGGTGACAGAGTGAGACTCTGCTGTCTCAAACAAAAC
AAAACAAAAAAGTCATGATCTAGCCATATGCTGTCCACAGCAGAGTCACTTTAGAACTAAAGATACAAAT
ATGTTGAAAGTGAAAGGATGGAAAAAGATATTTAATGCAAATAATAATCAGAAGAGAGCTGGGGTGGCTA
TGCTGTAAGACAAAACTATTTATATTTTAGAAAGTTTACAAGACTGGGCACAGTGACTCATGCCTGTCAT
AATCCCAGCACTGTGGGGGGCCGAGGCAGGTGGATCACCTGAGGTCAGGAGTTTGAGACCAGCCTGTCCA
ACATGGCGAAACTCTGTCTCTACTAAAAATACAAAAATTAGCCAGGTATGGTGTCAGGCACCTGTAATCC
CAGTTACTTGGGAGGCTGAAGCAGGGAGAATTGCTTGAACCCAGGAGATGGAAGTTGCAGTGAGCCGAGA
TCACACCACTGCACTTCAGCCTGGGCAACAGGAGTGAAACTCCATCTTAAAAAAAAAAAAATTTACAAGA
GACAAAGAAAGACATTATATATTGATAAAAGAGGCAATTTTGGTACTTTGGGAGGTGGAGGTGGGCAGAT
CATCTGAGGTTGGGAGTTCAAGACTAGTCTGGCCAACGTGGTGAAACTCCATCTCTAATAAAAATACAAA
CATTAGTCAGGTATGGTGGTGCACACCTGTAATCCCAGCTACTCAGGAGGCTGAGGCATGAGAATTGCAT
GAACCCAGGAGGCAGAGGTTGTAGTGAACCAAGATCATGCCACTGCACTCCAGCCTGGGCAACAGAGTGA
GACTCTGTCTCAAAAAAAAAAAAAAAAAAAAAGTCAATTCAACAAGAAGATATAACAACTATAAATATAT
ATGAACCAAACAACAGGGCCTCAAGATATACGAAGCAAACATTGACAGAATGAAGGGAGAAATAAATAGT
TCTACAACAAATAGCTGAAGACTTCAGTACCACACTTTCAATAATCAATACAACAACCAGACAGATCAAT
AAGGAAACAGAGGACTTGGACAACACTAGAGACCAATTAGACATAATGTACATGCACAGAACACTTCACC
TACCAACGGCAGAAGACACGTTTTCTTCCAAGTGCATACGAAACATTCTTCAGGATAAACTATATGAGAG
GATCCAAAACAAGTCTTAATAAATTTTAAAAGATTGAAATCACACAAAGTATTATGCAAAGGAATGAAGC
TAAAAATAAAAAATAAAAGAAAAACTAAAATGTACAAATATGAGGAAATTGAATATCACACCCTTAAATA
ACAAACAGGTCAAAGAAGAAATCACCAAAGATATTAGGCATTCTTAAAGCTTGAATGAAAACAAAACCAC
AACGTATCCAAACATATAAGACACACAAAGGCAGCAATGAGGGGGAAATGTATAGCTAGAAGTAACTAAA
TCAAAAAAGAAGAAATACCTTAAATCGATAACCTAATTGTACACCTTAAGGAACTAGAAAAAGAAGAGAA
AACTAAACCCAAAGCTACCAAAAGGGAGGACATAATAAAGGTTAGAGTAGACATAAATAAAATAAGGAAT
TTAAAAAAATAATAGGAAAAAAAAAAGCCTTCAATGAAACCAAAAGTTGGTTCTTTAAAAAGATCAATGA
AATTGACAAACTTTTAGCTAGATTGGCTAAGAAAAAAAGGGAAGATTCAAACTGCTAAAATCAGAAATGA
AAAGGATACTACTACAAATTTTTACAGGAACAAAAATGATTATAAGAGAATGCTATGAATGATTATCTGC
CAACAAATTTGATAACTTAGAAGAAATAGGCAAATTCCTCAAAAGCACTCTATCCTAGCAAAACTGCCTC
ATAAAGAAATAGGCAAACTGAGTAGATGTAGAAAAGGAAGTTAAGTCAGTAATCAAAACCCTCCTAACAC
AGAAAATCACAGGACCTGATGGCTTTACTGGTTAATTCTAACAGACATTTAAAGAAGAATTAACACTGAT
ATGTATCAAATTCTTCCATAAGATTGGAGGAAAAAAGGGCAACACTTTTGTATTAGTTCATTTTCATACT
GCGAAAGAAATACCCACGACTGAGTAATGTATAAAGAAAAAGAGGTTTAATGGACTCACAGTTCCACATG
GCTGGGGAGGCCTCACAATCATGGTAGAAGGCAAAGAAGGAGCAGAAGCACATCTCATATGGCAGCTGGG
GAGAGAGTGTGTGCAGGGGAACTGCCCTTTATAAAACCACCAGATCCCTTGAGATTTATCCGCTGTCCTG
AGAACAGCACCCATATCAACTTCCTAAGTCATTCTATGAAGCTAGCACTACAATGATACCAAAGCAGAGA
AAGACAAAACAAAGAAAACTAAAGACCAATATCCCTTAAAAACATTGATGAAAAAAATCCTCAGCAAAAT
ACTAGCAAACTCAATTCAGGAACTTTTTAAGAGGATTCTATGCCATGATCAAATGGGCTTTGTTCCTGGA
CTGCAAGGATGGTTCGAGATACGAAAAGCAACCATTGAAATACACCACGTTAATAGAATGAAGGGGAAAA
AACCCATGATCATTTCAATTGATGCAGAGAAAGCATTTGCCAAAATTCAACACCATTTCATGGTTAAAAA
TAAACCAAACCCAGACAAAACAACCAAGTAGAAATAGGAGGAAACTACTTCAACATAATAAAGGCCATAT
GTAAAAAGCCCACAGCCAATCCCATATTCAACAATGAAAGACTGAAAACTTTTCCTCTAAAATTGGGAAA
AAGACACCAAGGCTTGTGTTCACCATTTGCATTCAACATAGTGTTATTCAACATTGTTCTAGCCAGGGCA
ATAAGGCAAGAAAGAGAAATAACAGAAACTAAAATTGGTAAGGATGATGCAACATTACTATGTTCACAGA
TGACATAATATTATATATAGAAATCCCCCAAAATTCCACCCCAAAACTATTCAAGCTGATTAAAGCATTC
AGCAATTGCTATACACTAGCCATGAACATTGGGAAAAGGATATTAAGAAAAACAGTTCCCACTTTGGGAG
GCCGAGATGGGCGGATCACGAGGTCAGGAGATCGAGACCATCTTGGTTAACACGGTGAAACCCCGTCTCT
ACTAAAAAATACAAAAAACTAGCCAGGCGAGGTGGCGGGCGCCTGTAGTCCCAGCTACTCAGGAGGCTGA
GGCAGGAGAATGGTGGGAACCCGAGAGGAGGAGCTTGCAGTGAGCTGAGATCCAGGCACTGCACTCCAGC
CTGGGTGACAGAGCGAGACTCCGTCTCAAAAAAAAAAAAAAAGAAAAAAAAGAAAAAAAGAAAAACAGTT
CCATTTACATAGCATCAAAAAGAATAAAATGCTTAGGAAATAAACATAACCAAAGAGGCAAAACATCCGC
ACACTGAAAACTACAGAACATTGTTGAAAAAATTATTTAAAGACATAAAGTGGAAAGCCATCCTGTGTTC
ATGGATTTGAAGACAATATTGATAAGGTAACAGCACTACCCAAAGGTAGTACAGATTCCATGCAATCCTT
ATCAAAATTCTCATGGTACTTTTGTAGAAATAAAAAAATCCATGCTAAACTTTGTATAGAATCTCAAGGG
ACCCTGAAGAGCCAAAATAGTCTTTCAAAAGAACAAAATTGGAGGACTCATACTTCTTATGTTTAAAACG
CATAACAACGCCACAGTAGTCCCTGTACTGGCGTAAGGACAGATATATGGACCAATGGACTGGAACAGAG
AGCCAGGAATAACCCTTGGCATATATGATCAATTGATTTTCTTTTCTTTTCTTTTTCTTTTCTTTTTTTT
TTTTTTTTGAGACAGAGTTTCACTCGGCTACCCAGGCTGGAGTGCAGTGGCACAATCTTGGTTCACTGCA
ACCTCCACCTCCTGGACTCAAGTGATTCTCCTGCCTCAGTCTCCCGAGTAATTGGGACTACAGGCACCTG
CCACTAAGCCTGGCTAATTTTTTGTATTTTAGTAGAGATGGGGTTTCACCATGTTGCCCAGGGTGGTCTC
GAACTCCTGAGCTCAGGTGATCCACTGGCCTCAGCCTCCCAAAGTGCTGGGATTACAGGCGTGAGCCACC
GCGCCCGGCCTGAATGGATATTTTTTCCAGAGGAAATGTACAAATGGCCCATAGGCACATACAAAGACAC
TCGACATCACTAATTATTAGGGATGTGCAAATCTAGACCACATGGAAATATCAGGTGGTGATTTTTTTTT
TAAAAGATAACAAGTGTTGGTGAAGATATAGAGAAATTGGAACCGCTGTGCACGGCTGGCGGGAGCGTAA
AATGGCACAGCCGCTGTGGGGCAGTCCAGCAGCTGCTCAGAAAGCCAAACATAGACTGACCGTGTGACCC
AGCCATTCCACTCCCAGCCAGAGGGACTCCTACCTGAGGAACTGGAAACAGGGACTCGGATTCCTGGGCA
CATTGCAATGTCCATTGCAGCTTTATTCACAAAGCCAAAGGCAGAAGCAACCCGAGGGTCCATCGACGGG
TGAATCGATGAACCCAGCAGGGCCCATTCACGCAGTGGAAAATGACTCTGCCTTCAACAAGGAAGGAGAC
CTGGACACAGACAATGACACGGACAAGGCTTGAGGACGTCGTGCTCTGTAGCCAGTCACGCCAGAACGGG
TCTTGTGTGAGTCCATTTAAAAGAGGTCCTCTAGAGGACCAAACTTACAGAGAGGTGAGGCTGGTGGATG
CGTGGGGCTCGGGGCGGGGAGTGGGAGCTGGTGTTTCATGGGGACAGAGTTTCAGTGCAGGACTATGGGA
AAGCTCTGAGGGTGGGTGGTGGGGATGGTTGGACGACAATGTAAGTGGACTTAATGCTCCTATATTCACT
TAAAAATGGCAAAATGGGCAGCACGGTGGCTGACTCCTGTCATCCCAGCACTTTGGGAGGCTGACGTGGG
AGGATCGCTTGAGGCTGGAAGTTCATGACAGCCTGGGCAACAGTGTGAGACCTCGTCTCTACAATAAATA
AATAAACAAACAAACAAACAAACAAGGCTAAAATGATCAATGTTAAGTCACATACATTTCACCACTGTTT
TAGAAAAATGCCCTATAGCTTTCCTGCTTTAAATGATCCAATCAATTCGCCCCACGCCCCCAGGCTCCTC
CCCACACCTGACCCTGCCCTCACCTCTGGCTCCTCTCAGCCCCCTGTGTCCCAGCCACACCAGGTGCATG
TGGACCCTCCAGGGGGCCGAGTCCATCCCTGCCCCGGGGTCTCTGCACCTGCTGTTCCCTGGTTTGCAGC
TCAGCCGTCATCCCCCCCACCCCACCCAGAGGACCATCCTCTCTCTTTCCTTGGAAGCTGGTGCTGCTGC
TGCAAAGGCCAAGCTACTGGAAGCCTCAAAGTGGGGGGGGACTCTGTTCTAGTCCTTGTCAAATCCCACT
GCCCAGGGCAGCACCAGGACCCAGCTGGGGCTCCTCGGAACTGGCAGGAATGAAGCGGGTGGGGAGACAG
GCAGAGAAGGGGGTCTGTGCAAAGACCAGGAGAAACCAGAGACAGGTGGTGGGGGAGCCAAGGCCTTCAC
ACAGGGCAGGGGCCGTCCTGGGGGGGTCTCCGTGTCTTGCAGCCCCTGTGCCGGGCATCCTTAGAGCAGG
GGCAGCTCAGGGCACTGGGAAGTCCAGGTCCTGCCATCCCGCAGCTTCACTTCCTGCCAGGTGATTCGGC
GCCCCCAGTTGTGCCTGTCGCTCAGTGGGCCAGGGTTTGAGGGCCGTGAAGACCTAATGTGCCCCCACCT
GCTGCTTCTGGACACCAGGCACTGGTTCTGAGACCCCTGGGCTTTGCTGGACACCTCCTCAGGTGTACTG
GGCCAGGGGACAGGGGCCTGGCCATCCCAACACCCAGGAGCAAGCAGCCCGTCACCCGCCAGGGGCCCCG
AGGCCTGGAACACACTGGGACCCTCGGCCTATCAGCAGGTGCGCCCCCAGGAGCGTGGGTGTGGCCAGGA
GCCGGGGGAGGCCCCCGTGCCAGGGAGCAGGAGGCTGCCGAGGTGGAGAGTCCCACACAGCCACCACCCC
CTGTCCCCAGCACAGCCTGGGGCCTGGCTCTGAGCAGACCAAGAGTCCATCCCTGCTTTGTGACCCCCTG
GACTGTGCCTGACACCCCAGGTGTCCAGCGTGGAGCTGGGGCCCGGCTCAGTGCCTGGGAGCTGACGGAC
CCTAGGGTCTGGCTCAGTGCCTGGGAGCTGATGGACGCTAGGGCCCAGCTCAAACCTGCATCGCTGTGGT
TGGGGGAGAGGAAGGCTGAGCCACATGGGGACCCAGCCCCAGGGACGACTCTTTGCGGCGGCCAAGCCCC
CCAGGTGGCCCCCCAGGGCTGAGGGGCTGGGCTTGGGACAGCTGGTGAGAGCAGATGGTGGCTCTGACCA
CTGGTGCCTGGACGGCCTCTGGAGGGGTCTGTGGGGTCCCAGGCGGGTCCTCATTCATGGCGGGATTAAT
CCCCCTTGGGTTCCGTGTCACCCAGGCCGCCCCTTTGTCCCCACTACCCCCTGGCCAGATGATGGACAGT
GACCCGCCCAGGGCTGGTCCTGGCTCAGACCCCGTCAGAGCCGCAGGGCAGGTTCTTGGCACGTCCGAGG
CGGGAGGCTCCTCTGCGCTCCAGGAGGCTGTGCCCGGCCCCCCTTCCCGGCAGGAACCGGCTGCGTCCCT
TTCCTTCCTTTATCTCCTGTTTTCAGCGCCTTCAACTGTGAAGACGCAAACTCTTCAAACACACTGAGCA
AACAGGCCGGACTCCCGGGGCCGCATCCGGGATGTCTCAATAGCTGTGGCCTTGACGTCCACCTCGGACC
CCTGCCCCGGACCCAGCCCAGTCCCCAAGGGAGGACAGCCTAGTGGGAGGCACTGCCCGGGGAGGTGCCT
AGTGGGAGGGACGAAGACAGAGTCAGGGCCCCCACTTGTTTGGTGTCACTGCGTGCCAGTGGCCACAGGC
GGGCGAGGCTCTTCCAGGGTGGAGGCGGGGAGGGTTGGACCACAGGCACTGAGCTGGGACAGGGGAGCTG
CTGAGGGTCCCAGCTCTGCCACGGAGAAAACGCTATCTCGCTGATGCAGAGGTGCCCGGCATGCTGGAGC
TGGGGGTGAGGGGACTGCTCCCCAGTGGGCCGCCAGCCCCCATGAATGCCGCAGGCACTGGCCGTGGTCA
GGGAGGGCAGGGGACAGGTAGTAGGGGCCAGCAGGGGAGACCCCAGGCTTGGCCCCAGCACCCAGGTGGG
CATCAGCTTGTGAGCTGGAGCCGCGGGCACGGAGTGGGGAGGCCACGAGGGCTAGTGGCCAAGGTGGGAG
ACCCAGGTGGGTGTGTCGTGGGGACGTCTGCAGTAGAGGCCCAGGCAGCAGGCACACCCCTCCCCCTGGG
TGCGAGGGACAAGGCACCACAGCGTCAGGGAGCCCCCCATTTGCCCAGCCTGGCCTGGAGCAGGCAGGTA
GGCCAGGGAGAGGGCTCTGGCTGGGGCCTGGGCGCAGTCACAGTCATGAACCAGGGGTGGGGGCTCTGGC
CCACCCTCCAGACCATCCTCAAGGCCCACTGGCCCAGGCATTCCCTCCCACCCCTCCTGCTGTGCTGCAG
CAGGGACTCCCGGCCTGGATATGAAAGAGAGCTTGAAGACCACAGAGACCTTGGAAACTTCAGCTTTGGA
ATTGATGTCGGTGGGGTAGGGGGAGCACAGGCTCCGGAGTCCCGGAAGTGAGTGGGGAGCAGGGGTCTGC
ACTGTGCTGAGATCTGGGAGACCCTCCTCCAGCCCAGGTACAGGGCCAGGCAGAAGACCAAGGTGTGCCC
TGAGTTAAAGAAACCGCCACAAAGGGAGAAGGCAGGTCCCAGCTTCCGCCACAGGCCTTGCGCTCTGAGG
AGTCGCCTGGGGGCCTCAGCCATAAGGGGGTGACAGATGGCAAAATGGGCCAGGTCCATTCACGTTGCTG
TGCAGGTGTCTCCGCCCTCCGTTTCCAGAACGTTCTCATCTTCCCAAGCTGAAACCCTGTCCCCATGAAA
CACCAGCTCCCCATCCCCTCTGCCAGCCCCTGGCGCCCACGGTCCATGCTCCGTTTCTGTGGGTTTCATG
ACTCCAGGGGCAGCACACGAGCGGCCCCTTCTGCCTTTGTCCTCTGTGTCCACCTACCTCACTGGGCACA
GCGACCCCAGCTTCCCTCATGGAGCAGCCTGGGCCAGCCTCTCTTTTTCACGGCTGAACTCTATTCCACT
GCACAGATCGGCCTCACGACGCTGGCCCAGTCCTCCATCCAGGACACATGAGCAGCTTCTGCCCTTTGTC
AGTGATGCTGCTGTGAACATGGGGGTGCAAATGTCCCTTATGACCCGCCTTCAGTTCTTCCGGGGACAGA
CCCAGAGTGGAGGTGCTGGTCACCCCCACCGGCAGGGCACAGGGCTCCGGGTCTCCACGTCTCTGCCAAC
ACTTCTTACTTCCTGTGTTTCTGGATCCCCGCCGTCCTACTGAGCGTGAGGCAGGTCAGAAGCTTTGAAG
ATGGGCTTTCCTCTTGCCCCAGAAATTCCACCTCTAAGAATTTAACTTCAGAAAGACAAACGCGGGGGAG
CTGGCGCAGGACCCCCGTGGCGGGGACTGTTACGCAAACAAAACAACAGACCTGGAGGCCAACCTAGGGT
CCCCGTGGGGTCGGACGAGGTCACACCACCCGACCTGGTGCTTCCCGGAAACCTAGGGTCCATGTCACGG
AGCGTTCAGGACGCTGGTGGCCAGGGAGCCAGAGGGTGGGAGCGTCTCAAGTGCAGGGCACACGGGCAGG
AGGCGTTTGCAGGAGGTGTTTGCAGCGCGGACGGAGTGTCCTGTAGATGACACTGTCTGCCCTGTAGATG
ACGTTGGTCGGGGAGGTTTACCACGTGGCCCCCGGGAAGCCCACCCAGCCCCAGTGTGAGGTGCTAGGCT
TCCGAGGCTCCCACCTGGGGCAGGCTGAGGACACCGGGCAGGTCCAGGACCTCCAGGAGCCGCTGCTTCC
TCAACCCTGCCAAGGTTAATGAGGGGCCCAGAGTGAGGTGGAGGCCAAATGGGACTCAGGGCTGGAGCCT
CTGGCCTGGCTGGACCAGGGCTGGCATTGGACAAGCACGGCTGACTCCCGATGTGCATGGCCAGGGGACA
CTCTGGGCCTCAGTTTCCCCTTGAACATGAACCTGGAAACAGATGAGCCCAGAGACCTCCCATGGTCTTC
AAGGGGTTCTGGTCAGCTGGGCTGGGATCTCCAGAAATGGGGCCTCCTCCAGGGACCCCCACAAGCCACC
CAGCCTGAGCATCCTGGCCACGTGCACGCCTGAGCTGAGCAGGAGCCTCCTGGCCTTCCCGCTGGCTAAG
CAGTGG
>ref|NC_048393.1|:c128612368-128582745 Callithrix jacchus strain cj1700 chromosome 11, Callithrix_jacchus_cj1700_1.1, whole genome shotgun sequence
CCAAGAGGAGACCACCACCCTGCAGAGGTCACTGAGGACGTGGCATCTGGTCAGAACACAAAGTGAGTGA
GTGAGAATGTGAGAGAATGAATGAGTGAATAAATCAGTGAGTGAATGAGTGAGTGAGTGAATGAGCGAGT
GAATAAGTGAATGAGTAACTGTGAGTGAATGAGTGAGTTAATGAATGAGTGAATGAGTGAATGAGTGAAG
GAATGAGTGAGTAAGGAAAGAGTGAGTGAGTGAATGAGTGAGTGAAAGAATCAATGAGCGAATGAGTGAG
TGAAAGAATGAGTGAAGGAGTAAGTGAATGAATGAGTGACTGAGTGGGTGACTGAGTGACGAGTGAAGGA
GTGAGTGAATAAGTGAAAGAATGAATGAGTGAATGAGTGAGTGAGTTAAGGAGTGAATGAGTGAGTGAAA
GAATGAATGAGTGAATGAGTGAGTGAGTTAAGGAGTGAATGAGTGAGTGAAAGAATGAATGAGTGAATGA
GTGAGTGAGTTAAGGAGTGAGTGAATGAGTGAGTGAGTTAAGGAGGGAGTGAATGAGTGAGTGAGTTAAG
GAGGGAGTGAATGAGTGAGTGAAAGAATGAATGAGTGAATGAGTGAGTGAGTTAAGGAGTGAGTGAATGA
GTGAGTGAAAGAATGAATGAGTGAATGAGTGAGTTAAGGAGTGAGTGAGTGAGTTAAGGAGTGAGTGAAT
GAGTGAGTGAAAGAATGAATGAGTGAATGAGTGAGTTAAGGAGTGAGTGAATGAGTGAGTGAGTTAAGGA
GTGAGTGAATGAGTGAGTGAAAGAATGAGTGGATGAGTGAGTGAGTTAAGGAGTGAGTGAATGAGCAAGT
GAAAGAATGAATGAGTGAGTGACTGAGTGAAGGAGTGAATAAGTGAAAGAATGAATGAGTGAATTAATGA
GTGAGTGAGTGAGTGAAGGAGTGAGTGCATGAGTGACTGGATGAATGTGTGAGGGAGGGAGTCAGCGGGG
AATGGGGACAGCCCGGGCATCCAGGGCTCCTCGCAGCCCAAGTGTGGGCCTGACACAGGAGGGCTGCCCC
TGGTGAAGGCAGTGTCCTGGGGGGGGCTCCATCTCTGCGCAGCTCCTAGACACACCGTCCCCGGCCGAGC
TTGGGGCGTGCACACTCCTGAGAGCATCTGCAGGCAAGCGGGCGGTCGACAACCCCACGGAGGGTGCGGG
TCACTCTGAAGAGGGTGGACTGGGCCCTGGAAGCTCATCTCTCTTTGTCCTCTCTGACCACCCCCCTTCC
CGGAGCCTCCATGTTCCCAATGCCCAGCGCATGCTCCTTGGAGGGCTCCAGGGAGTCCGCAGTGCCCCAG
GACACACTGGCCTTAGGCTGGGCCCTGCCTCGGCCACATAGCAGCGCCAGGAGAATGGGCAGCACTGACC
CCGCATCCCAGGAGCGGGCAGAGGGATCTGGAGGAGCCCAGGCTGAGCCAGGCGGGGCTGGAGAGCCCAC
TGCCCAGATGGGGCCAGCGCAGGGTGGGGGAAGGACAGGGAGGGCTGCGGTTGGCCCTGGCTGGGTCTAC
AGCCCATACAGGAAGGCCTGGGAGTGTCTGGAGCCCCTGACGCCCTATGGTGGGGCAGGCATGTGGGAAG
CCGCGACCAGAGGGGAGGCAGGGATGTGGTGGTGATGTGGTGGGCACCGGCTACCTGGGGACTTTCTGGG
GCTCAAGGTCCTGCCTGGGGCTCCCATGGCCTCAGGTGGCCCCAGTGCCCCTTTGGGCCAGAAAGGGCCT
CGGGGACCTGTGCACCCTGGTGTGGTGTGGAGTGGCCAGGGAGCTGGTGGGAGGTTTGCCGTCAGCAAGG
TGGACGTAGAGGCCTCATGCTCCTGTTTGGGTGGGCGCTCTTCCCAGCCCTCCCAGACTTCAGCACCTCC
CACCTCCCACTGCTTCCGTTTCAGCCGCCCACGGGTGGGGTCTGGGGAACCCACCTTCCATTCTCAGGGG
TGCAGCGGCCACAAGGTGGCAGCACAGTCAGCCCCGGCGCCAGCAGGCTCAGGCCCCGCAGAGACTGGGT
GCCGGGTCCTAAGTCTCAGCCCACGCCCCTCAAGGCCAGCCCCGTCCCCGCACCAGAGTTTTTGACCCAA
AGCCAGGCGGTGAGGCCTCGTCTGGGAGTGGCTCTGCCAGGGCTAGGGGCTGGGGTGCCAGTTTGGCATT
GGGTACTCCCCAGCTGCCCACCCACCCTGGCCCAGCCGTGGGCTCACAGACACCTGGGCAGCCGGGCTGA
CCTCAGAGCCTGACTTCTGGGGTGAGCAGGTGGGGCTGGGGGACTCTCCAGCCTAGGCCTGTGTCCCCTT
GGCAGCCGGGTGGGAAGCACAGCCGCCCTCCCCACCCTGAGAGGAAGAGGCGGGTGGGGTAGGTGGCTGT
GAGAGCCTCCCGCTCCAGCGCTCAGCTGACACCTGACCTCACAGCCGAGGGGCACCCTAACCCACACCGC
TGTGCCCACCCGGGGAGGATCAGGTATCCTGGAAATCCTCCTCTTCCTCTCAGGGTGGGGTGGGTGCTGC
TGACTAATCCTCCACCCCCTGGGGTGAGCTCGGCCCATGGCCTCCTGGAACGTAACCAGATAGCAGCCCT
GGGAGGGAGCAGCCATCTCCTGCCCCTGCCAGGGTCACCACAGCCCCTGGCCTGGTTATGCAAGGCACCA
TTCCGGAAAGAGCCACAGTGCTGGGCGTGGCCCCAAACACCTGGGCTTCGGCCACCCTGCCCCTGCTCCC
TACTCCTCCTGGACATGAGTGGGAAGAGGCCAGGGCTGGCCCGGGAGGCCCCTGCCCAACCCCCATGTCC
CCGTGCCAGGAGGCCACCTGGAGTCTGGCCTTGGCAGAGGCTGGAGGCTCACGATTCTGGGCCAGGCCTC
CAGGAGCCAAAATTTCCCCCAGGCTGATGGAGAAGGGTGTCCTGCCATGTGCTTGGGGGCCTGTGGGGCC
AGTTTCTGCCCAGATGAGGGGACCTGGGAGGCTTCTGGCCATGGGGAGCAAGACAGACAGAGACACAGGG
CTTGGGGGTCTGTGGCTGTGGAGGGTGGGCTATGCCCTCAGGGGTCTGTGGCCGCAGAGGGCGGGCTGTG
CCCCTGGGGGTCTGTGGCTGTGGAAGGCGGCTGTGCCCCCGGGGGTCTGTGGCCATGGAGGGTGGGCTGT
GCCCTTGGGGGTTTCTTAGCTTTCTCCTAGCTCTCCCACTGTAGCTATATCCAGGGCTCCTGGGGACCCA
GAAGCCCCACCCAGGCCCCAACACACCGGAGGAGGCAGTTGGGGCTGAACTAGGGCTGGGAGCTGGCCCC
ACGGTCGGCCGCATCCTCGGGTGTGCGCAGGCAGCAGCTCTGAGCTCCCAGGCAGCTGGATGACTTCTGG
GAGCAACTGGAGATCCAGGACACCTGCTTGGCCCAGGCACAGAGATGCCACCGCTGCGGCGGGGATACCA
CCTGAAGTTCTGGGGGCAGAGACCTGAGGATGATTTTGAGGATGCTGGACCAGTGGGGGAAGCAGGGCAG
CTGCCCGGGGCTGGACACTCACCCTGGGCACAGCTCCTGCCGGGTGCTGGACACACATCCACCCCCAGGT
ACGCCTGTGGCCAGGACGGGCACCGACCGTGTGCTTGAATGTCCGTAGGCAGGACCTGGAATGAGATTGG
CCCAGGGACACCCTCATGGGGACAAAAGACTGTAGGAGAGATGACCTCCTATGCAGAGAACCCAACTGAA
CCCATGGGTTTCGACAGGACAGCCCTGCAGAGCCCCGGCCGGAGCTGCCCCATGTCAGTGCCATTCTTCC
ACCCTCGAACCCCACCGGAAAACCACAAATACCACGTCTCCGGCTGTGTTGAAGCTGAGTGGCAAATGCC
CACATCTCCAGCAGCGGCCGGAGGGGTGCAAAGGACTGGGAGAGGGAAGTGGCATCACACACGGGTACGG
CTCCCCCAGGCCCATGGCAGCCGGCGAGAGCTTCAGAGGAGGTTGGCAAACTTGGTGTGGAATCTACCCT
GGCTGAAAAGGGCCTCACATATCCAGGTGGATTTTGAAAGGGATGAGCAAGCAGTGCAGTGCCCTGCCGG
CCAGGGGAGCGTCCTGCAATCACCACAGGGAAAGTGCCCACCCCCCGGGGCCTGGTGGCCTCGGGCAGGC
AGCCGCGCTGTGTGGACCGCCCCATGCAGGCTGGAGGGAGCCACCGAGGGTCCGGCGAGGTGGCCGAGCT
GTGGGGCCTCACCCTGTAGCCGGACTCAGGGCTGCCGGCTCGTGAGCAGCTGCCGGGAGCCCTGCAGGGT
CTGGGTGCTGAGAGCTCACGGCCCAGAGCCCAGGGATGGAGCCCGGCCCTCACGGTGAGCAGAGTGGACG
AGATGAACTGGTCGAAGGCATCACACACTGGAGCCGTGGGGAAAATAAAGCAGAAAAGAATTGAAGATGT
TGGAGCTGGAACTGTATGTGTGGTGACCAGAGCCTGCGGGGGCCCGGGGGTGGGTGTGCGGCCCGACGTG
AGTGCAGGGCCGGCGGTGGGTGCAGGGCCCGGGGGTGAGTGCATGGCCCGACGTGGGTACAGGGCCGGGG
GTGGGTGCAGGGCCCGGGGGTGGGTGCAGGGCCCGGGGGTGGGTGCAGGGCCCGGGGGTGGGTGCGCGGC
CCGACGTGGGTGCAGGGCCTGGGGGTGGGTATGTGGCCCAGCGGTGGTGGGACAGAGAACTCCACTGGGC
GCAGGGCTGAAAGGAAGCCCCTGGCCAGGGTGGCTGAACAAGGTGGGCCAGGAGAGGCGGCTGGAGGGGT
GGCCGGGCCAGGACGAGTGAGTGCAGGGGGCTTTGGAGGTCCCAGTCCACCTGGAAGTTGGCCTGGAATC
CGGCTATTTCTCGCCCTCCCTGGGGCCTTCTCAGCACTCATAAAAGCCGCCCGGAGGCCACACCCAGGCT
GCTGTATTTTTACAGAACAGGATAAAAAGGATGAAACGTCAGAGTGACTGTGAGAACGCACGTGTGTCCC
GGGCCCTGGAGAAAGATACTTTTCTGACCGAGGTCTGGGAGGAGTAGACGCAGCCCGGGGACATGGTGAA
CAGCAAGCACGGGTAAGAAAGAAGGCGACGGCGGCAGGACAGCGCGGCTGGGAGGTCCGGACAGGGCCCG
GCGGGAAGGACGGATGCGCCTGGGCTGTGCTGGAGGCTCATTCCCCCATGGTGGGGTTGGGGGCTTCTCC
TCCGACCTTCCTAACCAGAGGGAGCCCAGCCCTGATGCACCATCCCTGCTGGCCCCAGGGGTCAGGACCT
GCTCACTCAGCACCCACCCTGGGGCTCAGAGGCCGAGCAGGGGCTGCCTGGGCCAGGGTCCCTAAGCTAA
GGTCCATAGCTGATGGCTCTGAAGCTCCCACCCTCTGCAAAAGGATGGTTTGGAATTCAGTGAAAACCGA
GAATCTACATCCGGCCAGGAGTGGCCCTGGAAGGCCGGACCCAGCTCACAGGGTCCAGGAAGAAGCCCCT
TGGGGCAGGGAGGTCACCAGGCCACGCATCCTGGTGGCAGGATGTGCCTCAGGTCCCCAGAGCCAAAAGG
TGCTGTGGCCTTGCTGCTGGCACCCCACCCCCTGCCGTGGACACCTGCACCTGTGCCTGGTCCAGGAAGT
CACTGGCAGCTCCAGCAAGACCAGCCTGTGCTCCCGGGGTGTCCCCGCTCTCCCCAGGGCCACGTCCTCT
CCCGGGGTGTCCCAGCTCTCCCCAGGGCCACGTCCTCTCCCGGGGTGTCCCAGCTCTCCCCGGGGCCCCA
TCCCCTCCCGGGGTGTCCCAGCTCTCCACAAAGACCAGCCTCCCCTCCCGGGGTGTCCCAGCTCTCCCTG
GGGCCACGTCCTCTCCCGGGGTGTCCCAGCTCTCCACAAAGACCAGCCTTCCCTCCCGGGGTGTCCCAGC
TCTCCCGGGGGCCACGTCCTCTCCCGGGGTGTCCCAGCTGTCCACAAAGACCAGCCTCCCCTCCCGGGGT
GTCCCAGCTCTCCCTGGGGCCACGTCCTCTCCCAGGGTGTCCCAGCTCTCCCCAGGGCCACGTCCCCTCC
CGGGGTGTCCCAGCTCTCCCCGGGGCCACGTCCCCTCCCGGGGTGTCCCAGCTCTCCCCGGGGCCACGTC
CTCTCCCGGGGTGTCCCAGCTCTCCCGGGGGCCGCGTCCTCTCCCGGGGTGTCCCAGCTCTCCCCAGGGC
CACGTCCTCTCCCGGGGTGTCCCAGCTCTCCCGGGGGCCGCGTCCTCTCCCGGGGTGTCCCAGCTCTCCC
CAGGGCCACATCCTCTCCCGGGGTGTCCCAGCTCTCCCCAGGGCCGCATCCTCTCCTGGGGTATCCCAGC
TCTCCCCGGGGCCACGTCCTCTCCCAGGGTGTCCCAGCTGTTCCCAGGGCCACGTCCCCTCCTCTACTTG
GGTCTCCACAGCAGCACGGGCTGGGCTGGCTTTGCAGGCTCTGCCTCTGGAGCATCGTGGACGGAGGCTC
CTGTTTGCCTACGCGTGTGCCGCGTGGACAGAGCTGCCAGGCCCTGGGCGGATGTAGGGACGTGTATACA
CAGGGAGGGTCAGAAATGCCTCCTTCAGCCCTGCTCGGCACCAGGCCTGGGGCTTGGCCTTCCCCTGGAA
GCAGAGGGTGGGGCTGCTCAGCCGGGCAGAGGCTCCTCTACCCAGAGGCTCAGCTACTTCAGGGCAGGGC
CCCTGAGGACCCCAGGCCGGTCCCACCGTCCTCCTGGGTGACAAAGGGTCAGTGCTGAGCAGCCTAGCTC
TGAGAAAGGGCCTGGCGGCAGCTCTCAACCACACTCTGCCGAGGCTTCAGGCTGGCCGTGGGCGAGGCTG
CCCCTCCATGTCCCCAAGGCTGGGCAGAGCTGGGCTCGCAGCATTGGTCTGACTGCCGACCCCACCACAC
ACAAGTCCTCACTGTGCCCCTTGAGGCTTTCTGACCACCCTGAGCTCTGAATGGGGTCATAGGTCAGAGT
TCAGAGTTCATGACCACGGTCCTCGAGGAGCCCTAACCCTGTACCCCACGGGAGTGTGGGGGCGTTCCTC
TGCTCAGACCGCACAGGCTTCTGGGACGTCGCCCGCATCCCAGACGTGGGGCAGGAGGGGCCCTGGTGAG
GCTGAGTGCAGACAGGGCAGCCGGGCTGGGAGGTCAGGGGGCAGGGATCATGCCTGGGCCTGTGTCGCGT
GAGGGTCGGACCTGCAGTGGGGCTGCCCCTCTGCCCCTCCACCTGCCCCATCTTGGTGCCTGAGCCAGGA
CCCTGCAGGGTCCCTTGGGCTGGGCCTGGGCCTCCCTCTCCCAGGTCCTGCAGGGGCCCAGGGGCCGGGT
GGGCCAGGAGCCTGTGGGGTTGGGCGTGGGTGCTAACTTTGGTACCAGGTACCTCACGCAGCACCCAGCA
GACGGGGAAGGTGGCCCCAGCCACATGAGACCACATCGACCCCTCTGCCAACCCCGCAGGCGCTTGGCAG
AGTCAACATTGGGGTTCCTGGACGGAAGGGAGGGCCTGTTTGCTGCTGACACTTGGCAATCTCTGGCGGG
GAACCAGGACACCGCGGGCCCCGATCCTGTTTGCTCTAACTCCTGTTGTCTTAATCCTGAGCAAATGCGG
TCAAGGGGCCTGCCTCAGCCTCGGTCTCGGCCTCTGTCCACGCCTGCCTGCATCCTCGCCTGCCTGCCAC
GCTGAGGCCACGCCTGCCTGCCACTGTGAGCCACCCCAAGACCCTGGCCCTGCATGGTGGTGCCGCTTCC
CTGGGAGGCTCTCAGGGCAGGAGAGGCACTAGGCACCCACAGTGCTGGGCCAGGACACCCCTGCGCCCCA
TGGCACAATAGCCCCTTAGCCCCTGTTGCCTGCTCAGGCTGGCTCTGCCTAGACAGAGTCGTGTCCCCGT
CCTCCCACACGTGTTCCCTCCATGTCTCCCTCTTCCCTTTCGCCCGCCTTCCCTACTGCACCCCTCTCTC
CCAGCCCCACTGGGCTCCTGCAGGGCCAGGAGGGGACCCGCTCCCGCAGCATCGAGCCTCTGGGAAAAGT
CCTCCTTTGCTGTGGCCCTGAACACACAGGTGGGGTGAACGAGGGGAACAGAGGCCCTGAACTCACAGGT
GGGGTGAACGAGGGGAACAGAGACCCCTCCACGCCCTTTCCCCGGGTTCCCGGGCTTGCATTTTGTGCCA
GGGGCATTGCGATTTGCTCTCCGTATCTACGTATTTTTTCTGAACCTCGTGAGTTTGAGAAGCGTGCCCC
TTCACCCTTATATACGCATGCATGTCTCCGAGAAACAGCAGGAGCCACACCCACATGGGCGGGTGTCACG
ACTTCACCGCCCAGAGGCAGCCCCTCCGGGGTCCCAGCCACACCCACCGTGGCTCTCATCCTTCCCACCC
CCAGGTTTGCTGCAGGACTGCTGGTCCCACCGCTGCCTGCTCTTCAGTCTCTGTGTGTCTGGAATCTGTC
CTCAGCTTTTCTGGTTCTTGACCGTGGCTTTTTGAGGAGGGCAGGTGGCGTATGCTGTGTGGCACCCCCA
AGCCTGTCTGAGGTTTGCTGCTGCTCCGGAGGGCTGGACTCTGGCAGGGACACTGCAGGGAAGCTGTGTG
TATCCAGAGGATGTGACGTCAGCTGCACCAGCACTGGGACGCCAACCGTCATCACTGGGTTCAGGGGTGC
TGGCAGGTCTCTCCACTGTAAAGTCAGCATCTCCTCCCTTGGAGCTGATGAGGGTCCCGTGGGAAAAGGC
TGGAGAGCACGTGGTCATCCTGTTCCTCACTTGCTGTGGTGCCTCCACCAGTGTTAAAATCTATCAATGA
CTAATTCCTTCTGCTTTTCTTAGTCTTTCTCTCTAAAAACTGGGAGAGCTCTGGGCGTTCAAGGGAATCT
CTGTCAAAACATCAGCTGAACATGAGCTAAAGGAACACAGACTTCATGATCACACGTGACAAGAAACAGT
CTTGGCCAGCTGGGTGCAGTGGCTCATGTCTGTAATCCCAGCACTGCGGGAGGCCGAGGCAGGCAGATCA
CGAGGTCAGCAGTTGGAGACCAGTCTGATCGACACAGCGAAATCCCATCTCTACTAAAACTACAAAAATT
AGCCAGGGCGGTGGCACATGCCTGTAATCCCAGCTACTTGGGAGACTGAGGCAGGAGAATCTCCTGAACC
CAGAAGGCAGAGGTTGCAGTGAGCCGCGATTGTGCCCCTGCACTCCAGCCTGAGCAGGCGACAGAGTGAG
ACTCCATCTCAAAAATAAAATAAAGTCAATCTATGTCACTGAACACACAAGGTATAAAGATGTAATTTAT
GACATCGATGGCAGGGAGGGAATGGAGCTGCGTAGAAGGAGGGCTTTGTGTGCAATTAGTTATGCTGGTA
TCAATTCAAACTAGACTGTTACAACTTTAGGGTGTTATATGTAATCTCCAGGGTGACCTCAAATAAAATG
CTACGGGATATACACAAAAGAAGGCAGCGATGGAGACAGTGAGCAGCATAAAAATTAGAAGACAAACAAC
CACAGGAGGCCGGCGCGGCGGCTCACGCCTGTCATCCCAGCACTTTGGGAGGCCAAGGTGGGTGGATCAC
CTGGGGTCAGGAGTTCAGGACCAGCCTGACCAACATGGAGAAACCCTGTCTCTACTAAAAATACAAAATT
AGCCAGGCGTGGTGGCTCATGCCTGTAATCCCGGCTACTTGGGGAGCTGAGGCAGGAGAATTGCTCAAAC
CTGGGAGGTGGAGGTTGCAGTGAGCCGATATCACGCCACTGCACAATCATATATATATATATATATATAT
GATTACATATGAAGAACTATGTGATTATTTATGATTATATATAGGAATAACTGTGACTATATCTCCAATT
CTTTTCTAGTTCAGTATTTATATGGGAACAGACTGAGGCTTCAGATCCTTACAGGGTCTCCCACTCACAT
GGAAAAAGCTATTTAATGCAAATAATAATCAGAAGAGAGCTAGGGTGGCTATACTGTAAGATAAAGCCAT
TTATATTTTTAAAAGTTTGCAAGGCTGGACATGGTGGCTCATGCCTGTGATAATCCCAGCACTTTGGAAC
GGTGAGGCAGGTGGATCATCTGAGGTCAGGAGTTCGAGACCAGCCTGGCCAACATGGTGAAATCCTGTCT
CTACTAAAAATACAAAAATTAGCCAGGTGTAGTGTGGGCACCTGTAATCCCATCTACTCAGGAGGCTGAA
GTGGGGAGAATTGCTTGAACCCAGGAGGAGGACTGCTGCACTCCAGCCTGGGTGACAGGAGTGAAACTCA
GTCTCAAAAAAAAAAAGTTTACAACAGACAAAGAAAGACATTATATATCAATAAAAGAGGCAATTTCAGC
ACTTTAGGAGATTGAGGTGGGCAGATCACCTGAGGTTGGGAGTTCAAGATCAGCCTGGCCAACATGGTGA
AACCCCATCTCTAGAAAATACGAAAATTAGTCAGGTGTGGTGGTGCACACCCACAATCCCAGCTATTCAG
GAGGCTGAGGCAGGAGAATTGCATGAACCCAGGAGGCAGAGGTTGCAGTGAGCCAAGATTGTGCCACTGA
ATTCCAGCCTGGGCAACAGAGTGAGACTCTGTCTCAAAAAAAGGTCAATTCAACAAGAAGATATAACAAT
TATAAACATATATGAACCAAACAACAGATCCTCCAAATATCTGAAGCAAACACTGACGGAATTGAGAGAG
AAATAAATAGTTCTATAACAATAGCTGAAGACTTCAGTACCACACTTTCAATAATCAATACAACAACCAG
ACAGATCAATATGGAAACAGAGGCCTTGAACAACACTACAGGCCAATTAGACATAGTGTACATGCCCAGA
ACCTTCACCTGCCAATGGCAGAAGATGCATTTTTTTTCCAAGTACACATGAAATATTCTCCAGGATAAAC
TATATGACAGGATCCGGGAAAAGTCTAAATAAATTTTATTGGAATCACACAAAGTAGTAAACGAAGGAAT
CAAGCTAAAAATCAATACTAGAAGGAAAACTAAAATTTACAAACATGAGGACATTGAAGATCACACCCTT
AAATAACAAACTGGTCAAGAAGAAATCGCCAAAGACATCAGGCATTTGAGTCCAGCCTGGCCAATATCGT
AAAACCCTGTCTCCACTAAAAATGCAATGCCCAGCCTCATAAACTTTTTTTTTTTTTTTTTGAGACAGAG
TCTCGCTCTTGTTACCCAGGCTGGAGTGCAATGGTGTGATCTCGGCTCACCGCAACGTCCGCCTCCTGGG
TTCAGGCAATTCTCCTGCCTCAGCCTCCTGAGAGGCTGGGATTACAGGCGCGCACCACCATGTCCAGCTA
ATTTTTTGTATTTTTAGTAGAGACGGGGTTTCACCATGTTGACCAGGATGGTCTCGATCTCTTGACCTCA
TGATCCACCTGCCTCGGCCTCCCAAAGTGCTGGGATTACAGGTGTGAGCCACTGCGCCCGGCCAAACTTT
TAAAAATATAAATGGTTTTGTCTTACAGCCACCCCAGCTCTTCTGATTATGATTTGCATTATCTTTTTCC
ATCCTTTCACTTTCAACGTATTTGTATCTTTAGTTATAAAGTAAGTCTCTTGTGGATACCGTATGGTTAA
ATTGATATGATAAAATCAATTTAAGAATTGATTTTAACCAATCTCTGCATTTTAAGTGGACAGTCTCTGT
CTATTTGCATTTAAGTAGAGATGGGTTTGCATTAAAGCCTGAATGAAAACAAAACCACAACATATCCAAA
CTTATGCCACACAAAGGTAGAAATGAGAGGGAAATGTATAACTAGAAAAAAACAAATCAAAACAGAAGAA
ATGTCTTAAATCAATAACCTAATCATACACCTTAAGGAACCTAAAAAAGGAAAGAAAACTAAACCCAAAG
CTAGCAAAAGGGAGGACACAAGAAAGGTTACAGCAAACATGAATAAAATAAAAATTTTTTAAAAATAATA
GAAAAAAAGGCCTTCAGTGAAACCAAAAGTTGGTTCTTTAAAAAGATCAGCCAAGCTGACAAACCTTTAG
CTAGACTGGGCAAGAAAAAAGACAAGATTCAAGTTATAGAAATCAGAAATGAAAGGGTTATTACCTCGAG
TTTTACAGGAACAGAAACTCTCATGAGAGAATACTAGGAACAATTACCTGCCAACAAATTGGATGACTTA
GAAGAGTCACATTCCTCAAAAGCGCTCTCGTTAGCAAAACTGCCTCATGAAGAAACAGACAAACTGAGTA
GACGCAGAAAAGAAGATGAAGTCAGTAATCAAAACCCTCTCAACAAAGAAGTCACAGGACCTGATGGCTT
TGCTGGTTAATTCTAACAAACATTAAAGGAGAATTAACACTGACATGTATCAAATTCTTCCAAAAGATTT
AAAAAAAGGGCCGGGCGTGGTGGCTCACACCTGTAGTCCCAGCATTTTGGGAGGCCAAGGTGGGTGGATC
ACGAGGTCAAGAGATTGAGACCATCCTGGTCAACATGGTGAAACCCCGTCTCTACTAAAAATACAAAAAT
TAGCTGGGCATGGTGGCGCGTGCCTGTAATCCCAGCTACTCAGGAGGCTGAGGCAGGAGAATTGCCTGAA
CCCAGCAGGCGAAGGTTGCAGTGAGCTGAGATCGCGCCATTGCACTCCAGCCTGGGTAACAACAGCGAAA
CTCCATCTAAAAATAATAATAAAAAAATAAAAATAAAAAAAATTAAAAAAGGTGGGGGGGGACACTTCTG
TATTAGTCCCTTTTCATACTGCCATGAAGATATACCCAAGAATGGGTAATGTATAAAGAAAAAGAAGTTT
AATGAACTCACAATTCCATATGGCTGGGGAGGCCTCACACTCATGGCAGAAGGTAAAGGAGGAGGAAAGG
CACATCCTACATGGCGGCAGGAGGAGGAAAGGCACATCCTACATGGCGGCAGGAGGAGGAAAGGCACATC
CTACATGGTGGCAGGCAAGAGAGTGTGTGTAGGGAAATGCACTTTGTAAAACCACCAGCTCTCTTGAGAC
TTACTGACTCTCACGAGAACGGCACCCGTATCAACTTCCTAACTCATTCTGTGAGGCTGGCATGACACGG
AGACCAAAGACCCAAGCAGACAGAGACCAATATCCCTTAAAAATATTGATGAAAAAATCCTCCATTAAGT
AGCAAACTGAATTCAGCAGCTTTTAAAACCCATCATACACCACGATCAAATGGGTTTCACTCCTGGGCTG
CAAGGGCGGGTCAAGATATGAAAATCAACCATTGAAATATGCCATATTAATAAAGCGAAGGGGGGGAACA
TCCACGATCATTTCAGTTGATGCAGAAAAGGCGTGTGTAAAAATTCAACATAATTTCATGGTTAAAAATA
AAACAAACAAAACACAACCGCTAGAAATAAGAGGGAAGTATTTCAACATGACAAAGGCCATATGTGAGAA
GCCGCAGCCAACCTCATCTTGAGTGACGAAAGACTGAAAACGACGCTTCCTCTAAGACGGGGAGCAAGAC
AACAAGGCTTGTATTCACCATTCTATTCAGCGTAGTGTTAGAAGTTCTCGCCAAAGCAATAAGGCAAGAA
AGAGAAAGAAAAGAAACTCAGAGTGGATGGGAAGATGTCACAGGCCTCTGCTCACAGATGGAGTGATATT
ATATATAGAAATCCCCGAGTTCCACCCCAAAACTACTCAAGCTAACAAGCATTCAGCACCTGCTGTACAC
TGGCCATGAACAATGGGAAAAGGATGTTAAGGAAACAATTCTGTTTACATAGCATCGAGAATAAGAAAAT
GCTTAGGAAATAAATTTAACCGAAGATGCAGAACATTTCTACACCAAAGCTACACAACATTGCCGAAAAA
ATATTGAATTACAGCCGGGTGTGGTGGCTCAAGCCTGTAGTCCCAGCACTTTGGGAGGCCGAGGCCAGTG
GATCACGGGGTCAAGAGATTGAGACCATCCTGGTCAACATGGTGAAACCCCGTCTCTACTAAAGATAAAA
AAAATTAGCTGGGCAGGGTGGTGTGTGCCTGTAATCCCAGCTACTCAGGAGGCTGAGGCAGGAGAATTGC
CTGAACCCAGGAGGCGGAGGCTGCGGTGAGCCGAGATTGTGCCATTGCACTCCAGCCTGGGTAATAAGAG
CGAAACTCCGTCTCAAAAAAAAAAATTGCAAGACATAAAGGGGAAAGACATCCTGTGTTCATGGACTTGA
AGACAATATTGATAAGGCAGCAACACTACTCAAAGGTAGTATAGATTCCGTGCAACCCTTGTCAACATGC
TGATGGTACTTTTGTAGAAATAGAAAAATTCATGTGAAACTTTGTAAACATCTCAATGGACCCTGAATAG
CCAAAACAGGCTTAGAAAAGAATAAAAGCGGAGGACTCATACTTCTTTTTTTTGTGTTGTCCAGGCTGGA
GTGCAGTGGCCCAATCTTGGCTCACCACCATCTCCACCTCCTGGGTTCAAGTGATTCTCCTGCCTCAGAC
TCCCAAGTAGCTGGGACTACAGGCGCACACCACCATCCCTGGCTATGTTGTGTATTTTTAGTAGAGATGG
GGTTTTACGATGTTGGCCAGGCTGGTCTCAAACTCCTGACTTTGTGATTCACCCACCTAGACCTCCCAAA
GTGCTGGGATTACAGGTGTGAGCCGCCACGCCCGGCCCATACTTCTTATTTTTGAAATGCATTACAATGC
CACAGTAATCCAGTTGATGTGGTACTGGCATAAGGACAGATATATGGACCAATATTCTCTCTTATTAAGA
GTTTCGCTCTTATTACCCAGGCTGGAGTGCAATGGTGCGATCTCGGCTCACTGCAACCTCTGCCTCCTGG
GTTCAGGCAATTCTCCTGCCTCAGCCTCCTGAGAGCCAGAAAAGGATTTCTTTTCCTTCCTTCTTTTGGA
GACAGACTTTCGATCCATCACCCAGGCTGGAGCGCAGTGGCGCAATCTCTGTTCACTGCAACCTCCATCC
CCTGGGCTCAAGCGATTCTCAGCCTCTGAGTAGTTGGGCCCACAGACCTCTGCGATCGCGCCCAACTGAT
TTTTTTGTATTTTAGTAGAGGTGGGATTTCACCAGGTTGCCCAGTGTGGTCTCAAACTCCTGAGCTCAGG
CGAGCCGTCGGCCTTGGCCTCCCGAAGTGCTGGGATTACAGGCGTGAGCCACCGCACCCGGCCAGGTCAA
TTGATTTTCAGCTTGTGTGCCAAGACCACTTAATGGAGAAAGGGTGGTCCTTTTGGCAGATGGCTCTGGG
AAAACTGTATATCCACATGCAAAAGAGTGCAACCGAACACTTACCTTAAAACAATTTAAAAAAATCCTCG
AAATAGATCAGACACGTAAACATAGGAGCTAAAATTGTAAAACCCTTAAAAGAAAACATGGGAGAAAATC
TTTATGACACTGAATTTGGCAATGATTCAACAGACAAATAAGACTTCGTCAAAATTAAAGCCCTTTGTGC
GTCAGAAGAGAGTGGAAAGGCAGGCACAGGAGAAGACGCTTGCTGGTAATACGTGCGATAAAGAATTAGT
ACTGGAACATATAAAGAGCCCCTAAAAGGGGTTCAAACCCCAAGAAACGCAACCGAAGAATCAGCAAGGG
AATGAATGGATGTTTCTCTTTTTTCTTTGAGATGGAGGAGTCTCTCTCGTTCTGTCCCCCAGGATGGAGT
GCAGTGGCATGATCTTGGCTCACTGCAAACTCTGCCTCCTAGTTTCAAGAGATTCTCATGCCTCAGCCTC
CCAAGTAGCTGGGATTACAGGTGTGCACCACCACACCTGGCTAATTTTTGTACTTTTTTTTTTTTTGAGA
TGAAGTTTCGCTCTTGTTACGCAGGCTGGAGTGCAATGGCGCGATCTTGGCTTGCCACAACCTCCACCTC
CTGGGTTCAGGCAATTCTCCTGCCTCAGCCTCCTGAGGCACGTGCCACCGTGCCCAGCTAATTTTTTGTA
TTTTTAGTAGAGACGGGGTTTCACCATGTTGACCAGGATGGTCTCAATCTCTTGACCTCATGATCCACCC
ACCTCGGCCTCCCAAAGTGCTGGGATTACAGGCGTGAGCCACTACACCTGCCCTGAATGGACATTTTTCC
AAAGGAAATATAGGAATGTGCACATGCAAAGACTCTGGATACCACTAATTATTAGGGAAATGCAAATCCA
GACCGCAATGAAATATCATGTGGCGATGGATTTTTAAAAAGGAAGACGGGAAGTGTTGGTGAAGATATAG
AGAAATTGGAAGCGTACACGGCTGGTGGGGATGTAAAACAGCACAGCCTCTGTGGAACGGTCCAGCAGCT
CCTCGGAAAGCCAAGGACGGACTCACCAGGCCAGCCAGCGGTTCCACCCCGAGCCAGAGGGACCCCCACC
CAAGGAACTGAAAACAGGGGCTCGGACTCCTGGGCACATCGCAATATGCATCGCAGCCTCACTCACAAAG
CCAAAAGGCAGAAGCAACCTGAGGGTCCATCCACCGGCGAATGGACAACCCCATGGGGCCTGTGCACACG
GTGGGACTTGACTCCGCGTCAGAAGAGCAAGGAGATCCGGACACAGGCAGCAACGCGGATGGACCCTGAG
GTCACCGTGCTCCGTGAAACGAGCCGGTCACGTTGGAACGGGTGTCGTACGCTTGCGGGAATCAGGAGGC
CAGAGAGGCCGATGGGAGGACCGGGAGGATTTTATTACAGTGCGCAGCGGCTCGGGGGTTCACGTCCGAA
AGACTGAGCTGAACAAAGACACAGTGTGGCTTTTATATATGAAATGCAGGAGCGGAGCAAAGGCAGCTTA
TTAAAAACCACGTTTTACAACTTAGGCTTACGTATGACTGACGCTGTGGAGTCCAGAGTCGCCGGCGTCC
ACTAGCTTAGCCTTGCGTGGCCTGCCAGGTCCTTCGCTACGGGGCCTGGATGACTGCAATGCAGACCTGC
CGAGACACGTCACAGGAAAAGCAGGAACTCTGAGTTTTCAGCTGTCGAGAATGAGAATATGTGCACCTGT
AAACTTATACAACTTGCAAAGCAGGGTACGGTTCCTCGGGGAGGGGGATTCCAGGAAGCCTTACTCACAC
TACAGGAAAGGAGGAAAATGTATTTTTCTGCTCTCATCTTCTACCTCAGTATGATTCCATTTATACACGG
CTCCCTAGGGGACAAAACTTGGTGAGAGAGATGAGGCTGGTGGATGCGTGGGGCTTGGGGAGGGGAGGGG
AGCTGGTGTTCCGTGGGGACAGTTTCAGTTCAGGACAACAGTGTGAGTGGACCTAATGCTCCTACATTCA
CCTAAAGACGACAAAACGGGCGCTGCGGGAGGCTGAGGCGGGAGGATCGCTTGAGGCTGGGAGCTCATGG
TGGCCTGGGCCACGCTGAGACTTCGTCTCTACAAAAATGAATCAATCAATCAAGGCGGAAGTGATCAATG
TTACGTCATCTACATTTCACCACTATTTTAGAGAAACGACCTGTAGTTCCCCTCCCCCAGGCTCCTGCCC
ACACCTGACCCTGCCCTCGCCCTGCACCAGCGCAGACACGTCGGTGCGCTTGGACCCTCCAGTGGACTGA
GCTCATCCCTGCCCCGGGGTCTCTGCACCTGCTGCTCCCGGGTTGGCAGCTCAGCCGTCATCTCCCCCAG
CCCCACCCGGAGGACCATTCCATCCTCTCTCGTTCCTTGGAAGCTGCAGCAAAGGCCACGCCACCGAAGC
CTGGAAGGGGCAGAACTCTGTTCTAGTCCTCGTCCAATTGCACCACCCAGGGCAGCGCTGAAACGCAGCT
GGGACTCCTCGGAATTGTCAGGAAGGGAGGGGGTGGGGGACAGGCAGAAAAGGCCGTCTGTGCAAAGGCC
AGGAGGAAGCAGAGACAGGTGGTGGGGGTCCAGGGTCTTCGAGGAGCTCTGGTCAGCTGGGCTGGTGTCT
CTGGAAATGGGGCCTCCTCTGGGGACCCCCACAAGCCACCCAGACTGAGCGCCCTGGCCAGGTGCACACC
TGAGCTGAGGAGGAGCCTCCAGACCTCCCTGCTGGCTGAGCCGTGGCCAGAAGGGAGCTCCAGCCTCCTC
TGGAGGAAAGCTTTGAAGATGGGCTTTCCTCTTGCCTCAGAAATTCACACGGGGCAGGGGCCATCCTAGA
GGAGGGGGTCTCCATGTCTTGCAGCCCCCGTGCAGGGCACCCTCTGACAGGGGCAGCTCAGGGCACTGGG
ACGCACAGGTGAAAGGTGACTCGCCTTTCCCATAGCTTCGCGTCCCACCGGGAGATTCGGCCCCCAGTGG
TGCCTGTCGCTGGGTGGACCAGCAGGGTCTAAGGGCCGAAAAGAACCAATGTGTCTCCACCTGCTGCTTC
TGGACACCTGGCACTGGCTCTGAGACTCCTGGGCCTTGCTGGACAGCTCCCCACCTGTGCTGGGACAGGG
GACGGGGACAGGGGACAGGGGCCTGGCCATCCCAGCACCCAGGAGCAAGCAGCCCATCACCACCCGGGGC
CCCAAGGTCTGAGACACCTTCCTGCAGGACCCACCCAGCCCTGAACCCTTCCTTGGTCACACACTGGGCC
CCTCGACCCACCAGCAGGCGAGTCCCTGGGAGCGGGTCTTCGGCCTGATGAGACCTCCACCCTAGGAGCT
GAGGGGCCATGTGCCAGGGAGCAGGAGGCCACCAAGGCCAAGGGTCCCACACAGCCACCACCCCCTGTCC
CAGGATGGCCTGGGGCCTGGTGCGGAGCAGACCCAGAGCCCAGCCCTGCTAGTGACCCTCAGGCTGTGCC
TGACACCTTACGTGTCCAGTGTGGAGCTGGCAGGCAGCACTCAGTGCCCGGGGCTGATGGAGGCTGGGGC
TCAACTCAAACCTGCACCCCTGTGGTGGGGGAGGGTCGGGTTGGGCCATTCGGGAACCCCAGTCCCAGTG
ACCAAGCCCTCTGGGCATCCCCCAGGGCTGAGAGGCTGGGCTTGGGGCAGCTGGTGACAGCAGACAGTGG
CTCTGACCACTGAGGCCTGGACGGCCTCTGGAGGGGTCTGTGGGGTCCCAGGCGGGTCCTCATTCATGGC
AGGATCAACCCCTGTCATGTTCGGCTCCGTGTGGCCCAGGAGGCCCCTTTGTCCCCACTGATCCCTGGCC
GGAATGATGGACAGTGACCCGCCCAGGGCTGGGCCTGGCTCAGACTCCGTCAGAGCCGCAGGGCAGGTTC
CTGGCACGTCCAAGGCGGAGGCTCCCCTGCGCTCCAGGAGTCTGTGCCCGGCCCCCCTTCCCAGCAGGAA
CCGGCTCTGTCCCTTTCCTTCCTTTATCTCGTGTTTTCTGCGCCTTCAACTGTGAAGAGGAGAGCTCTTC
AAACATGCTGAGCAAACAGGCTGGACTACCGGGGCCGCATCCGGGATGTCTCAATAGCCTCGGACCTGAC
GTCCACCTGGGACCCCTGCCCCGGACCCAGCCCAGTCCCCAAGGGGCCCTCTGCCCCAGGAGGTGCCTGG
GAGAGGGATGAGGCAGAGTCAGGGTCCCCACTGGTTTGGTGTCACTGCGTGCCGCCGGCCACAGGTGGGC
AAGGCCCCTGCCTGGGGGCTCTTCCAGGGTGGAAGCGGGGCAGGTGGGGCCTCAGGCACTGAGCTGGGAC
AGAGCTGCTGCCTGCGGGTCCCAGCTCCGCCACGGAGAAAACACTTCTCGCTGGTGCAGAGGTGCTCAGC
CCGCTTGAGCTGGGTGCGAGGGGGCTGCCCTGCAGTGGGCCGCCAGCCCCCATGAAGGCCACAGGCACTG
GCTGTGGTCAGGGAGGGCCGAGACAGGCAGCAGGGGCCGCAGGGAGACACCAGGAGTGGCCCCAGTCTCT
GGGTGGGCATCAGCTTTCGAGCTGGAGCCACAGGCAGGGTCAGGGGAAGCCAGGAGGGCTTGTGGCCAAG
GTGAGAGATCTGTGGGGGGCAGTGGGGGCATCTGCAGCAGAAGCCCAGGCAACAGGCACACCCCTCCCCC
AGCACGAGGACCACGAGCCAGAGCATCAGGGAGTCCCTGTTTGCCCAGCCTGGCCTGGAGCAGGCAGGAA
GGCCGAGGAGAGGGGTCTGGCCGGGGCCTGGGCGCAGTCACAGCCAGGAGCCCAGGGTGGGGTGCCCCCC
ACCCTCCTGACTGTCCTTAAGGCCACTAGGCAGTCATTGCCTCCCAGCCCTCCTCAGGGCCGCGCTGGCA
AGGGACGACCGGGCTGGATAAGAAAGAGCTCGGGGACCCCAGAGACCCTGGAACCTTCAGCTTTGGAGAC
GATCTCGGTGGGGTGCGGGGAGTTGGCCACCGACCACATGCTCTGGAGTCCCGGAAGAGAGCAGGAGCCA
GGGTCTGAGCCATACTGAGATCTGGGAGCCCCCTTCCCCCAGAAGCCTGAGGCGCACCCTGAGACAGATA
AACTGCCATGAAGGGAGAAGGCAGGTCCCAGCCTCTGCCATGGCCCTCGCGCTCCTAGGAGCCTCCTGGG
GGCCTCAGCCATGAGGGGGGACAGGTGGCAAAATGGGCCAGGTCTGTTCATGTTGCTGTCCGCATCCTCC
ATCTCCAGAGCGTTCTCATTTCCCAACCTGAAACCCCATCCCCTGAAACACCAGCTCCGAGCCCCTCCGC
CAGCCCCTTGCGCCCACCGTCCACGCTCCATACCCGCGGGTTTCAGGACCCTGGGGGCTGCACACTCGAG
GCCCCTCCTCCTTTGTCCTTTGTGTCCACCTGCCCCCCTCTGCACAGTGTCCTCAGCTTCCTCATGGAGC
AGCCTGGGCCAGCCCTTCCTTTGCACAGCTGAACTGTGTTCCACCGCACGGGTCGGCCTCGTGGTGCTGA
CCAGTCCTCCGTCGGGGGATGCGCAGGCAGCCTTCGCCCTGTCAGAGGTGCTGCTACAGATGTGGGGGTG
CAGACCTTCCTTTGTGAGCTGCTTCCAGTGCATCCGGGGACGGACACGGGGTGGAGCTGCTGGTCCCGCA
CCGGCAGGGCGAGGGGCTCCGGGTCCCCACGTCTCAGCCGATGCTTCTGACTCCTTGTTTCTTGGTCCCC
CACATCCTACTGCGCGTGAGGCGGGCCAAAGCCCTGCAGATGAGCTTTTGCCTGGTCCGGAAATCCCACC
ACTAAGAATTTAACTTCAGAAAGATAAACGCAGGGGTATCGGTGCAGGGTCCCTGCTGCAGTGATGGGGA
CAGTCGCCAAACAGAACAAGACCTGGAAACCGTCATCTGGTCCCCTAGGGCTGGACGAGGCCACCCCACC
CCACCCCATCTGGGGCTTCCCACCTGGGGTCCGCTCCTTGGAGTGTTCAGGATGCTAGCAGCCAGGGAAC
CAGGGGTGGGAGCATCTCAAGCTCCGGTCACACAGGCAGAAGGTACTACCTCCTGGACAGTGTCCTGTAG
GTGATGCCATCTGTGGAGGCTGTTCCTGGCTCCGGTTTACCACGTGGCCCCCAGGAAGCCCACCCGATAC
CTGGGGTGGTGCTAGGCTTTTGAGGCCTCCACCTGGGCCAGGCTGAGGACCTCGGGCAGGTCCAGGACCC
CAGGAGCAGCTCCTTCCTTAACCCTGCCAGGGTTAATGAGGGGTCCTGGAGTGAGGTGGAGGCCAAATGG
ACACGGGGCTGGTAGCCTGCGGCCTGCCTGGCAGGGCTGGCTTTGGACAAGCACAGCCGACTCCCAGGAG
CATGCTCAGGGCACACTCCGGGCCCCAGCTTCCCCTTGAACTTCGACCTTGAAACAGATGAGCCCGGAGC
CCTCCCAGGTCTTCGAGGGGCTCTGGTCAGCTGGGCTGGGGTCTCTGGAAATGGGGCCTCCTCCAAGGAC
CCCCCACAAGCCACCGAGACTGAGCGTCCTGGCCACATGCATGCCTGAGCTGAGCAGGGGTCTCCCAGCC
TCCCTGCCGGCTGAGCAGTGGCCAGACAGGAGCTCCAGCCTCGGGGACCCTCCCCAGGCCTCAAGGACCC
ATGGTGAGCAGCCAGGGGAGCTGCCCAGAGGCTGGGGTTTCCTCCCAGCAGGAGCCAGAGTGGGGCTGAG
TGTGAGTCAGGCTGGCTGACCACTGGTTCCACGGACCCTGGGTCCAAGGCCCGCCCTGCCCTCCAGCGGC
TTTGCGGCCTAGGACCGGTGCCAGGCGGGCCTGGCCCTTCTCCTCTCCCTTCCGATTCTCAGAAGTTGTT
GGGGGCGGGGGCATCTTGGCCTTAGAGCACAGAGCTGCAAATCTTTCCTGCTCCAGGCCTCTTCCCTGCC
ACAGCCCCTCCCCGAGAGCAAACACACGTGGCTGGTGCAGAGAAGAGCAGGGTGCCCTGCGTGGCCTGGC
CTGGCCCGGGGCCAAGGCTCCCTGCTACATAAGCCGGGGCCCCCAGGGGAGCAAGCACCCAGCCAGGCTC
CCTCCCTGCCCGTCTGCGCCCCCACCCCCGTTCCAGCCCCGGGATCGGTGCCCGGAACATGTGCTGGGTG
CTGGTGTGGGTCCTGGTGGCCCTGCTCGTGAGGCAGGCAGGTAAGGGCCCCCCACTTGGCCCCTCCGGAT
GCGGTCTTCACATCGGGGGTCTCTGCGGGCTGCTCGCCTGAGGGCTTCTCCTGCAGCATGGACGGGCAGG
TCCCTCTACACCCCCATGAGTGTCCTGGATGGGACCCTAGGCATCCCCAACACAGGGCTCCTGGGCCCAC
TGCTCACAGTGTCAGGGAACCCGGGGGCCGGCTTGGATGGGGTGTCAGGAGAAGTTGAAACCCTGACCGA
GGAGCAGGGATCCTGGGAGACCACCAAGAGGGTCCTGGCCTTGGGGGTGGGACAGGAATTGGCACTGGGG
GTGGGGGCCATGGCTGAGGGTCTCTCTGGGGCCCTGTGAGGCCCCGGCATGAGTGAGCAGGGCTCTGTCC
TCCACGACCGGCCTGGGAGTCACAGCCGGCAGGGCAGCTGAGGCACCACCCTCCGGAGAGGGGAGCCAGC
TGTGAGAGCCCCGGCCTGAACCCAGGCCCGACTCCCATGGGGCTGTCCACGGGCTCTCAGCCAAGCGGTT
TCCCTCCCCTGCCGTCTGCCATAGTGTTAATACTGACTGTCAACAGAGAAAGACATGGCCTTGGGGCCAC
TGGGAGACACCCTGCCCCGAGGCTGCCGAAGCCCCTCCTGGCCCCTCCCTCCTCCCCCTCCCAAGCTTGG
GGTCTGGGCTGGGCAGGCGAGGCTCTGGGGCTCTCTCCACCTGTGGAAGGGAGGCTGGGAGGGGAGGGGA
TGGTCCCCTCAGGGCCCCTGACCCAAGCCCCCTTGCTGGGTGGTCAGCAGGGCGGGAGGCCCTGGGCTTC
CTTCAGTGGCTCCCAGTGTGGACCGAGGGAGCTGTCTCTGACCGCAAGATTTGGGCGCTGGATTGACCAG
AATAGCCATGTCCTCTTGACCGGTTCTTCGGGGCCACACAGCCTGGGCTCCCCTCTCCGGAGCAGGGAGG
CCCGGGGCTGTCAGCCCACCGTGCCCCATGCGCATCCAAGCTGGGGGGGTCAAACCCTCAGCAAGGATGG
TGCTTTAGTCTCGAGAGGCACATCCTGCAGTCAGGGCGAGCTGGCCCCTGCACAGAGCATCTTCATGCTA
AGGGACACACGCCAGGGTGACAGGGTGGCTGGTGGCGGGCACTTCTCTGGCCTCAAGATGGAGGACCAGG
TGGCCCAGCCCAAGCAGGGTGCCGCACGGAGCAGATGCCCGGGGTCGGTCAGCCTGGGCGGGGCAGGGGC
TGCCTGGGTCACAGAGGGGCTGCCTGGGGCAGGCGCCATTGGGTGGCAGTGTCCGGGCTGGGCCACATTT
GGGGTCAGGGTGGAGGACACAGGGAGCTTCCGGAGCCAGCCCCTGTGGTAGTTCCCAGCTGTCAGCAGGA
GCAGGCTGGGAAGGCCAGGCAGGGTGTGAGCTGCCAGCCACCGGCCTGTCCAGGCCAGAGCTCACACCAC
AGGTGCTGGCGCCTCACTGAGCCCTGGTCCTGCCATAGGGACTGGGGCTGCACCTTCCGAATCTCCAGGG
AAGTACGTGCCTGGGCTGGGCCCTCTCTTGCCTCCTCATGGAGCACAGACCTGGGCTGGGCTGTCTCAGA
TTGGGCACCAGAGAGGAGCTCTGGGGACCCGGGAAGGAAGTGCTCCAGCCCAAACCGGGCAGACCCCCGG
GGGTTGGGGGGTCCTCAGAGTCCTGGGGGTGGCAGCTGCCTCTTTCCAGGGCTCTTTGCTTAGAGTCCAG
CCTCCACGGGGCCGGAGCCCATGCGACCACGGGCAGCCATTAAAGCATCCGGGGCCACACCACCTGCTCT
GCCCAGAGGCCTGCCCCCACCTGCCCCTCTCGCCCTGACTTAGGGTTCTAGCTCGAAACTCGTTCTGGGC
TTAGGTTTCTGCTAAGTCACGCCTGGAAGGCTCCAGCTGTGTCTTCCCAACAAAGGGAGTCTTTGTCCTT
CTTCAGGGACGCCTGGGATCGGGCTGAATCCCCCCTGGGGTGGCCAACGCCTTTTCCTGATTCCATCTTC
CTCCCCCATTGCTTGAGAAGGAGGCACCACCCCCACATGTCCATCAGGGAGAGTCGGGGTCACAGGACAG
GTGCAGGCCCTGCTGGGGGCAGTGCAGGGGACCCTGCTGGAAGCCTCCATCCTGCAGGTTTTCCACAGCA
TTGAGTGGCAGGGGAGGCGTCTGTGGTTGCTGGTTGGGGTTGCCTGAGCGTCTGGGGAGTCCTGGCTTTG
GCCAGACTGTGCTGTGCAGGGGAGCCTGAAGGGCGTGGAGACCCCACCTCGGACTCCACATGAGGATGCC
ACACCAGGGGTGTGGCCAAGTCCGTGGCCAGGTTCGTGGCTGGCAGCCACATCTGGTTTCTCACTGACTC
CCATCCCTTCTTCCTTTAGAAACCCAGAGCCCTGTGGAGCCGAGTGGGGGGAGCGCAGGGTACAGCACAG
ACGGTGGTAAGTGGCTGGACTCAGGCGGTGGGTTCCTAACCAGGCTGGAGGGCTGGGATTCAGGCTGGGG
CAGGCTGACACCTCTCCAGGCAGCCATGAGTCCCACAGAGACCCTCCCAGGGTCCCCTGTGTGAGGCGGG
GCTGGGAGCTCCAAAGAGGAAAGTGCAGAGCAGAGAGATGTGCACACGCACAAGGCACACACGAACACAG
GCACACTCATGCATATGCACACACATGCACATAGGTGCACACACATGCACAGATACACACAAGGCACAAA
TGCACACACTTGAACACACACACAAGGCACACATGCACACAGCACACACATGTGCACACACACAGACATG
CACACAGACATGCACACACAGGTACACACACATGCACACAGGAACATGCACACACATACAAGGCACACAC
ATGCATATAGGCACCTGCACACAGGCACCCACACATGCACACATACAGACCACACACCGCACACACATGC
ACACAGGCACACGCACACACACAGAGGCCAAAACACAAGAGCAGCAGTATTTCTGGGGTGGACAGGGCCA
AGGGGTGAAGGAGCTGCCTTGTCTCCAGTCTGTCAGTTTTGGGCTCCCCTTCAACTCTGGGGGCTGGCGA
GGAGGGTAGGGCCCGGAAGGGTGTCTCTGCCACCCCTTCCTGGCTAAGTTCCCAGGGTGAGCGGCCCTCA
CCCACAGGCTCCGTGACGTCTGTGTCCGCCCGGCGTGTGAGCTTTGTTTCACCTGTCACCGTCTTCCCCA
GCCTGAGCGGTAAGCAGACGCTGCCCCTGCCAGCTGGGAAGGGGAGGTTTGCCAGGGCCAAGGGTAGAGG
CCCAGATCTAGGGATGCAGCTGGCACCAGGCGGGACCACAGGGCCAGGCCCAGGTCACGGGCCACCATGG
GGAGGGGGAACGGATCAAGGTCATGGAGTGAAACAGAGGCTGCCCGGGGGGAGCCAGGCAGGGCACAGCC
AACAGCCGACGGCCGGCCTTTCTGCTCCAAAGCCAGGGCGCCTCGGCCCAGGGGAGGCTCCCTGGTGGGG
GCTGGCGTGGGGGTAGCGGGGCTTCATCCGAGATGCCCCCCGCAGCCCTGAACCCGGCGCACAACGGGCG
TGTGTGCAGCACATGGGGTGACTTCCACTACAAGACTTTCGATGGAGACGTCTTCCGCTTCCCCGGCCTC
TGCAACTACGTGTTCTCCGAGCACTGCGGCGCCGCCTACGAGGACTTCAACGTGCAGCTGCGCCGAGGCC
TGGCGGGCTCCAGGCCTGTGGTCACCCATGTTGTCATCAAGGCCCAGGGGCTGGTGCTGGAGGTGTCCAA
CGGCTCCATCCTGGTCAACGGGCAGCGGTGAGCCGGCCACCCCGGGGAGGGCCGAGGGCCAGGCCACGCG
GTGCCACCTCCCCCAGTGGCCGTGTCTGACCTGCTCCAGGGCTGGGGCAGGACTGGGCTGGCGGGCAGCC
AGGAGGGCCGGGCCCAGGGAGAGACCCTGCTGTCTGTGCAGGGAGGAGCTGCCCTACAGCCTCACTGGCC
TCCTGGTGGAGCAGAGCGGGGACTACATCAAGGTCAGCATCCGGCTAGTCCTGACCTTCCAGTGGAACGG
ACAGGACAGCGCCCTGGTGAGGAAGCCCCCTTGCCCCTTGTCCTCCAGACCAGGTCGCAAAACCCCCTCA
GGGAGTCGAAGGGTGCCTCCCTGGGCTTGGGGTCGTAAGACTTGGGGCATGTGGCCAGTGGGGTAGACCA
GAGGCCCTGAGGCTGGAGCTGCCCCTCCCCCATCCTCAGCTGGAGCTGGACCCCAAATACGCCAACCAGA
CCTGTGGCCTGTGCGGGGACTTCAACGGCCTCCCAGCCTTCAACGAGTTCTATGCCCACAGTGAGTGCCA
CCAGGCAGAGGGGTTGGCGACCGATTATGTCAGCCAACCAAGGACCATAGTTCTGGGGAGGAGGGAGGGG
GCAGCTCGGGGACCAGGCAGCAGGCAGGGAGGGACCACAATGGCTGTGGTCCTGGTCAGGGGAGGAGTGC
CCCTGGGGCATTGGCCCCAGGCATCAGCGGGAGTCCTCTGGCCTGGCCTCAGGAAGTGGGAGCCCAGACC
GTGTCCCCAGGAGCCCCTCAGAGCCGCCACACGCATGACCCATGCTTCTTCCGGGCAGACACCAGGCTGA
GCCCTTTCCAGTTTGGGAACTTGCAGAAGCTGGACGGGCCCACAGAGCAGTGCCCAGATCCGCTGCCCTT
GCCAGCCGACAATTGTACAGATGAGGTGAGCCCTGCTCCTGGGCAGCGACGGCCTCCAGGTGCAGGGGGA
GCTGGGCTGAGGTCTGAGGAATGTCCCCAGCTGACCACGAGAGACGGTGGCGTCGGAGGGGGTCCAGGCA
GCCAGGATCTGTGTGCTCAGCTCCACGGCATACACTGTGCACGTGTAGTGATATGCATGTTCCTTGGCCA
CACGTGTGCCCATCTGTGTGACTGAATTCAGGACACATCGCATGGGCTGGGCTGAGGGTGGGCCCTCGGG
GAGCCCGGAGCAAGCCCTTCCCACCAGCAGGGGAACTCAGAAGGGGCCTGGAGGCTCCAGGAAACAAAAC
CAGCAGGATCTCTAGGCCTTAAATCATGCCGTGAATGAGAGCGTCAGCCCTCACTGGGGAGTGGAGCCCC
ACAGCCAGAGACCCAGGGCCTGGGGGTGGAGGACACTTGCCGCTGGGCTGCCCAGAGAGGCAGGGCCTCC
ACCTCCCTCTCTAGGAGCTGCCTCCCAGGGCACATCCTGATGGGGGCCCAGAGCCATGGGTCACTCCCCG
AGGGCCAAGTGGGGCTCTGCGCTGGCATCTGTGAGGCCGCAGCGGGTGGATGGGGTGGGGTTGTGTACCG
GGGGCCCCAAGGGGGAGAGGCCTTCCAGGCCTGGCCTGGCCCGGGTCCTGTTCCAGTGCTGTGGCAGCCA
CCGTGGAGGACAGGGGTGCCTAGCCTGGCCCACTGTGCCCCCCAGGAGGGCATCTGCCACCGCACGCTGC
TGGGGTCGGCCTTTGCGGAGTGCCAGGCGCTGGTGGACAGCGCCGAGTACCTGGCCGCCTGCACCCGGGA
CCTGTGCCACTGCCCCACCTGCCCGTGTGCCACCTTTGCGGAATACTCGCGCCAGTGCGCCCACGCGGGC
GGCCAGCCACAGAACTGGAGGCGCCCCGACCTCTGCCGTGAGTGCCTTTGGGCCTTTGCCAGGGATATGC
TGGGGAGAAGGGGCAGGGGGAGTGCCTCAGTGGCCACAGGGGGTGGGGAGGCCTGGGGGATGGGGGTTGA
GGGCAGAGGAGCCCCCATGGGCATAGTGGGCAGAGGCCACCCCAGGACCCTAAGAGGGGGCAGGGCCTCC
AGGGGCTGCAGGAGCAGGAGAGGCTGCACAGGAGGTGGCGGGGGTGGGGGCCGGAGGGTGGACCTCACAA
CCATCCTGGGGTCCAGCTTTGGCTTCTGCGGACTTGATGGCATGCAGAAGGCGGTGGCAGGTGGCTGGAG
CTGACCACATGGACAGCATGGGGTTCCTCCCCGGACCAACCCCACCTCCTTCCCCGCAGCCCGGACCTGC
CCCCTCAACATGCAGCACCAAGAGTGCGGCTCGCCCTGTGCAGACACCTGCTCCAACCCCCAACGTGCGC
AGCTCTGCGAGGAGCACTGCGTGGACGGTTGCTTCTGTCCCCCAGGCAGGTCCCAGGTGCCCTGGGCGCC
CCCCGGGAGCTTTCGGGTCTCTGCTCCCAACCCTGCCCCCGGCCTCATCAGGTCCAGATAGAGCCCCTCA
TGCCAGAAAGTTCCACCCAGGGACCCAGGGCGGGGGTGGGCACTGGCTGGGAGGGTGCCGGACAACCGGC
CGATGCGTGGAGGGAAGCAGAACGGTGCCATGAGCCACCTGGGCCTGGTGGGGAAACTGAGGCCCAGAGA
TGCTTGGTGTTCATCCAAGTGGATGGGGCTCAGGGCGGGGGTGGCGTCCTGGTGCAGGACTTCCTCCTGC
AGGGAGGCGGCTCATCCCCAAGGCAGGGGGTCTTCTGACCTCAGAGTCCCTGGTGCACGGGCCAGCCCTG
CCTCACTGCCCATCCCACAGGCACGGTGCTAGATGATGTCACACACTCTGGCTGCCTGCCCCTCGGGCAG
TGCCCCTGCACCCATGGTGGCCGCACCTACAGCCCGGGAGCCTCCTTCAACACCACCTGCAGCTCCTGGT
ATGCACCCAACAGCCTGGGGTCGGGTGTGGAGAGTGGGGCCTGCCTCCTCCCGGCAGACTCGTTCCAATC
ACGGCCTCCCTCCCCAGCACCTGCTCCGGGGGGCTGTGGCAGTGCCAGGATCTGCCATGTCCGGGCACCT
GCTCTGTGCAGGGTGGGGCCCACATCTCCACCTATGACGAGAAACTCTACGATCTCCACGGTGACTGCAG
CTATGTCCTGTCCAAGGTCTGGCTTCAGGGCAGGGTTTCCAGACACCCAGCCTCTCCAGGGGACCCTCAC
ACCCCTTCTGCCCAGGGGAGGCCCCCACAATGGCCATAGTGGGTGGATCTCCCTGCTGACGGGGAGCCCT
GGACCCCCACGATGGCCATGGAGGGGTGAATCTCTGCTGAGGGGGAGCCCTGTAGGGGTGGATCTCTCTG
CTGAGGGGGAGCCCTGGGTCCCCACAATGGCCATGGAGGAGTGGATGTCTGCTGAGGGGGAACCCTGGGC
CCCCACGATGGACATGGAGGGTGGATCTCCCTGCTGAGAGGGGAGCTCTGGGTCCCCATGATGGCCATGG
AGGAGTGGATCTCTGCTGAGGGGGAGCCCTGGGCCCCCACGATGGACATGGAGGGGATCTCCCTGCTGAG
ACAAGTTGCTGGGA
>ref|NC_010444.4|:790623-807513 Sus scrofa isolate TJ Tabasco breed Duroc chromosome 2, Sscrofa11.1, whole genome shotgun sequence
TCAGGCCCAGGGAAGACCCAGTCCCCAGGAATCCTCCTGCCGCCCCCCGCCACGGCCCCTGACTCTTGCC
CTGAGAACCTCCACGATTGAGCCCAGCCCCCTCTTCCTTGGAGGCCCGGGAACCCCCAACCTGCCCTGTG
ACACAGCGGCCTCAGGCTGGGCCCAGCCCGTGGCAGCACTGGGACAGCAAGCGGGGCTGGCCCTGTGCCC
CAGGGCCTGGCCAGGGATCTCCAGGGCAGGGGCTGTGGGGACATGCCTCCCCAGGTGTGGAGGCAGCCCA
CTGCCCAGCAGGGCAGCAGAGAGTGGTGGGACGGGTCCAGCCCGGCAGTGCCCAGGGGCGTCCCAAACTC
CCCACGCCTGACTGTGGGAGGGGCCCCCAGAGCAGAGGAGCCCACAGGGCCAGGCGCCAGCCAGCTGACC
TGAGCCACAGCTGGGAGGGAAGGGGGCGCTGGACAGTGCTGGGCTCAGGGTCCGGCTGGGCTTCCCCCCG
ACCCCACTGCTGGGCCAGAGGGCTTCAGGGACTTGTGAACACCAGGCAGTGGGCTCGAGGGGCCGGGCAT
GGATGCAGGGCAGGGGGCAGACGCCCACCACCTGTCCTCCAGGACGATACGAGGGGGTGGGCCCCTCACA
GCACAAAGGGAACCGAGTCCTGGGGAGGGCAGCTGGCTGGAGGTCAGCTGTGGGGACACAGGAAGCTGAG
TCCCTGGCTCCTGGATTTGACACCTGCTGCGTCCACTCATGCTGCTTCTGTTACAAGAACCAGGCCCAGG
CTGAGCCGGGTCTGGGACCTGGCTGCAGTCCCTGAGGCCCTCACAAGGCGGCAGCACAATGGTCCGACCG
CCTCCAGCTTGGGCCTGGGGCTCAGGAAGCAGGGTCAGGGGTCTCAAGGGTCAAGGGAGGGACCCACCCT
TTACAGCAACGCACCCCCCTGGCTGGCGTGCCCCCTCCCGCCGCTGCCGGCCGCATCCTGACCAGCAAGC
GCCAGGTGCCATGGGCCCAGCCCCCAGGGCTGCCTGACCCAGATGCTGGCTCCAGCCACGTGGGCAGAGA
CCAGGTAGGGGCCAAGGGGCTCCCGCAGTCATGACCCCATGACCCCTTGGGCCCAGGAGATGGCCTGACT
GGGAGGTGGACGGACGCAGCCGGGGGCAGGTACGGGGAACTCGCTGTGGCCCCCATGGGATGCCTTCTTG
GGAGCAGGAAGTTCCTGGCCACATCTTGCTGGGAGCCGCTGCCCCAGTGACCCGCTGCCCCCACAGCCGC
AGGCGGCAGCCTAATCAGCGCCACTGCCCCACGGGGGGGATTGGGTGTCTGAGGGAGCCTCCTCTTCCTC
CTGGGCTGGGTGCCCTCACTTGGGTGACTAATCCCTTACCCCCCGCAGAGCACACGCCCCTCCCCTGCCT
GGAACCAAGACCCGGCAGCAGGAGTAAGCAGAGAGCGGGTCCCTGCTGCCCCCTGGACCCGCAGCCTGGC
CGGTTACGCCAGGAGGGCTGCAGGGGCGGGCATGGGCCCTCTGCCCGCAGGGCAGCTCCTCCAGCCAGCG
CGTGCCCCCCACCCCCCAATGCTGGGAGAGAAGGGGACGACTTGTCACCACCGGGGTGGACACTCAGGGT
CAGAAGAGGTCCCGGGGCCAGGGCTGGCCTGGGCAGCTCCCACCCCACCACTTGTGGCCCCTGGAGCCTG
GCCTTGGCAGGGCCATCCCTTCAGGGGCTCGATGAGGTGTTTGTGGCTCTGGGTCCTGCCCCAGTCGACG
GGAAGGGGTGTCCCACCTCGTGCTGGGGGCGCCCAGACCGAGGGCAGCTCCTGCCCAGATACAGCGCTGG
GGGCTCCTGGAGACAGGGAAGGGGATGGCGGGGGCCCAGGCGCTGGGGAGCCTGTGACCGGGGTGGGCAG
GCCGGGTTGCAGCCCCCCAACCTCTGCCCCCAGCACGCTCACCCCACCCAGGGACACTCAGAACCCGGCC
AGGGCCCCCCGGCCCCGCCCCCAGGAGAGGGCCGCTTGGTCTCAGGCCAGAGGAGGCTCCCGCGGCCAGC
CTGGCCCTGGGCACACGCAGGCCACAGCTCTGGCCTCCTTGGCCACTGGCCTGGGCAGCAGTTTGGCCCT
TCACAACCGACCTGGCGGTGACACCGGGGACACGGGTGTCACAGAGGCCCCTCCGCCAGCACGGCCGGTC
TTCTGAGGAAGTGGCAAGAGCAGGGACCTGTGGACCCAAGGCGGCTGTGCTCAGGTGTCCCGCTCAGCAG
CGAGGGAGGCGGGGGGGGGGGGGAGCTGAGGGGAGGTGGCCAGGCAGGGTCGGAGGTCAGAGGTCGGAGG
CACAGGGACCCCAGCAGGGAGAGGGGATGGAAGGTGGCCGGGGTCAGCCGGAAGCAGCCAGGTGCTTCTC
TGTCCTTCAGGACCCCCCCCCCCCACCTGAGAGAGGACAGGCAGGGCTCAGGAGGCCCGGGCCACCGGCT
GGGGGCTGGGCTGGGGGCCTGTCAAGGTGACAGGAGCCGCCTGGAGGGGCCTCCCCAGAGCTCCACCTCC
TCACAGAACAGAGTACAAAGCAAACATTGGGGCCTTACTGTCGGGGCCGGGGCTCCGGGCTCCGGAGGAA
AGGCACTGGCGACTGAGGCTCCCTCTAAGGAGCGCAGGTCCTAGAACCCGACGAGGACGGATGATGCCGA
GGGAGGTGCCCGGAGGCCAGTCCAGAACCGGACCAAGGGTGTGATCGGCCGTGTGGACTCGGACCCGTCA
GACACCCCCAGGGGCCCAGGGGCGGAGCAGGGAGGTCCCCAGGACAGGTCAGAGCTGACACGGCTGGACG
GGAGCCTCCCCTCCTCTGGGACAAAGAGCCTGGGTGCCACCCTCTGCGGGGCTCAGGCAACCCGGGCCCC
CCACAGTTGACAGGTCCTGAAGGGTCCACCCGTGCCAAGCTCAGGGCCACCCTGTCCCATGAGTGACACA
CCCCCTCCCACGCAACGAAGAGCTGGTGGGGCTCCCTCGGGGGACACAGCCTGCGTCCAAATCAGGGGCC
CCATCCGAGCCGAGGGGCCCAGCCCACTGGAGGCCATGAAGTACCAGCAATCCGCTGGGACAGGGACAGC
CCCCCTCTTGCAGCGAAGACAGACCCGGGAGCACCCACTGGAGCCTGGGGGTCTGGAGACTGTCCCCCAG
GTGACAGCCCTGGCCTGGGCCTCGTGGCCCCTAGACTCCGTCTCACAGGCCGCAAGCTGAGCCCCGGGTG
GAGGGACTTCCAGATGGGTGGTTCCTGCAGCCTCTCCAGGCGCTTAGCCTCCAGCCCCAACTGGTCTCAG
CAGGAGGTGGGGCCTGGGGCTCTGTCCCTGGGGTGGGGTCTCTGTTTCCTGTTGGCTGCATCTGGACAAC
CTCCACTCAGAGCTCCCACCCAGCCCCTCTCTGCTCCCAGGGCCGCCACCACCAACTGCCCCCAGGGCGG
CGGCCAGGCCTCCACGTCTGGGCATCAGGAAGCGGAGTTGCTCTGGGATGGCCGGCCAGGTCCGCTCCGG
TGTCTCTGCTCACATCGCGCCTGGATGTGTGTGTCACTCACAGTCTCTGGCCCGATGTGCGGACGGGGAC
ACGGGGTGGCCGCCTCAGAGCCCTAGGAATGGAGGGCAGGGACCGCTCCCCTGGGCAGAAGCCCCTCTGC
CAGAGGCCAGGCAGCCTCCCTGGGCAGGGGTCTGGGGCAGGGGGCTACGTGCGAGGGCTTCTGGCCACTG
CTGCCCCCCACCCCCCGCCAGCCCTGCCATTCTGCTGCCCAGTAAGGTGGCTCCTGAGGGGCCCGAGCTC
TGATGGAGCAGACGACGTGGGGTCAGACGCGGGTGTGGTGGCTCCAGCGTGTCCTCCCACGGGCTGGGGC
GCCTGAGACGCCTCCGTCTGAGCCCCCTCAGTCCGGCCCCTCGGGGTCTTTCCAGGCCACCAGGACCCCC
GCTGCCCAACATGCCCTCTGCTTACGGTTCAGAGTCCAAGTTCACCAGTGGCCGGGGTGTCCCTTCACTG
ACCGCATCGACCACAACCCAGAGGTGGGGGCGAGGCAGGGGCTGTGACAGAACAGGCGAGACAACCGGAT
GGGAGGGACCCCCATCGACCCCCCAAGAAAAAGCAAGAGTGAGTCGGGGGCCCCAGGAGATGGCAGGTCA
GGCCTGGGCCTGTGACCTGGGGAGGGCTGGGCTCCACGGGGGGGGCCGCGCCCTGCTGTGCACCCTCCTC
CACCCAGGGCCTGAGTCCACGGCAGGGCGGCCGGGCTCAGGACGGTGGTGCGCCTCCCGGCCCCCGACTC
CGGTCACTGGTCACCGCCGGGGCCCTGAGACTGGGGGAGGGCCCGCAGGTGGGGCCTCGGTGCCAGGCGC
CCCTTGCGACAGGGGCCGAGGGGGCAGGTGGCGGGGATGTGCGGGCTGCGTTGGAGCCGTGCTGCCAGCA
GTGCGGTGCCGAGTCAACACTGGGGTTCCTGGAGGGAAGGGCGGGCACGTTTGCCCGCTGACACCTGGTC
ATCTCTGCCCGCCGCCAGGACATCCTGCCCCACCACTGTTTATTCTCCCTCATGCTGTCCTAATCCTGAG
CAAACGTGGGCCCGGGGGCCTGACTGTCTCCCCTGACCACACCTGCCTGCCCACGCTGTGGCCACGCTGC
GCCAGGCCTGCCCCTCGCCCAGGCTGTGCCCCCTCGGAGGACCCCACGGCCCTCCCCACGACCCTGGTCC
TGGGGGGTGCCGGGGGGGAGGAGCTGGGGGAGGGATGGAGAGGGAGGAAGGGACCGGGGGGCGGGGGGTG
GGGTGGGGAGGCATGTCTTGCACCCGCCTGGGGACCTGCCACATCAGGGCCTGTGCTGCTGGCTGTGCCC
GGAGGTAGGACAGCGGCCCCTCCCCTGCTCTCCCTGTGTCCTCCCCGCCTTCCCCTCGGCCCTCCCCACC
ACTCACCACCAGCCACGTCCAACGGCAGTGGCCCCCCCACTGGCCTCCCTGTAGTCCGCTCCCCAAGTCA
CAACCAGCACGGAGCTTTCTGGAGAATGTGCTGATATGAGTTTGAGTTTATGAACAAGGGGCAGAAACAG
CCTAGACGTCCTGCCTGCCCTTGGCCCTGATTCACCAGCGCTGGGGTTTCTCGCTTTGCTGTCCTTTGGC
TCTCGGGCTCTGGGCACCTGCCCTCTCCCCTCTCTGCGTCCACATATTTTTTCTGTGCCACTGGAGTTGA
CGAAGCTTTTGCCCCTTTGCCCTAATTAGGGCGTGGGTCCAGGCAGGGGTCAGCGATGACGCCGTGCCGC
CCACCACACCCAGTTGCCAGGCCTCTGCACCCCTCGCTTGTCCTGCCCCCGTCCTTGCTGCCCGTCTGGG
GTCACGCGAGTGCCGCCTCCTTGGCAACTTTACCCTGGAACCTGTCCCCAGCCCTTCTCTGGGCTCCTTG
ACCACGACCTGCCTGAGGCGTCGGACCGCACCCCCGCCTCTGGGGCTGCCTTGGCTTCCTCGTGCTGGGG
GTGGGGCACACGCCTCTCAGGCCTCACTCCTGGGCACCCCCGGGTCCACACTGCGATGCTCGCTTTGGCT
GTGGGGAGCCTGGCAGCGTCTCCACTGGAGCGTGGCCGCTTGCCCCTTGGAGCTAATGAGCCTCTGCGGG
AGGTGCCTGGGGGCTGCTGGAGGGCCCCCACCCTCGAGGCCCATCGCCACCAGTGTTAGCACCACTGGCG
CTTTTCTAATCACGTTCTCTCCTCTTATTTGCCTTCTGCAGCTTCATTGCTCCTATCTAGCCATTTCCCT
TTTATTTCTTTAGCCGCATGAACTTCTATTCGCAAAATAACTCTATGGTGGGTGGTGAAGCTCTAGGATC
TCATTCCCCCAGAGACACTGAAAAAGACCGCGTTCCCACCGCGGCTCAGCAGTCATGAAGCTGCCTACTA
TCCATGAGGACGTGAGTTTGATCCCTGGCCTCGCTCAGTGGGTTAAGGAGCCGGCATTAGCGTGGCTGTG
GTGTCGGCCGGCAGCTGCAGCTCTGATTTGACCCCTAGCCCGGGAACCTCCACCTGCTGTAGAGGTGACC
CTGAAAAGACACACACACACACACGAAGTTGAAGAAGAAGAAGAAGACAGATGATCTGTCTGGGCTACTT
TATCAGAGCTCCAAAGACAGTCCAGCCAAAATCCAATGCAAAAGCCGTCCTCAGGAGGGTAGGAAAGATT
TGCGGCATTTTCACCATCCTGGCCCACCCCCAGGGCAGAGGCAGTGTTGATCCTGCATTGCCAGCCCAGG
TCCACTCCTCTCCTCCACCCCGAACCAGAAGGAGCAGAGATGACCACATCTGTAGAGGGCTGTGTACACC
TCTCGGATGCGTGGACGAGCGACACAAGACACACATCCGATTCGTTTAACCTGGAACTCAGGTGGCAAAA
GTGGCAGGCATTGCTCATAAAAGCTGTGAGGTGACGACAGACTCGCGGGCTCCTAGGGCAAGAGATGGCA
GTTGGAGATGCATAAGGACCACCTAAGGCCTGGAGAAATTCAAGGAAGACTCTGGCAAGTCAGGACATTG
AAAAGCGGCCACATGTGCGCAGGAAATCCGAAAGCCGCACCCAGGCCCAGGCAAGATTCCATTCTGGGCG
GGCGCCCAGGCTCAGAGCAGGTCTACTAGGTGTTGAAGGACGGATCCAGGCTGGGAGGACTGGGAAAGCG
CCTGCTACTCAAGGCGACTCTCCCCAAACACTAGCTGAACACAAGCTAGATGAACAGAGTTTAAATGATC
ACACACAACAAGGAATGGCCTTTGCAGAAATTGTTTGGAAAAGTCTCAGAACAGATGCACCACCACAGCC
TTCGATAACAACAAAGCAAAAGGAAAGAGAAAAAGAGAAAGAAATACTGGGAAAGGGAAGACTCTGAATT
CCAGAGTTATCGATTATAAGGGTCAACTCCCCAGGTTTCAACAAAAAAATCACGAAGCTTACAAAGAAGC
AAGAAAATACGGCCTATTCAAAGGAAAAAATACATTCACAGAAATCATTCATGAGGAAGTTGAGCCATCC
GTCTCATTCGACAAAGACTTTGAAACTACTGTCTTCAGTTATGTTCAAAGAACTAACATAAAACATGGAC
AAAAGCCAAAGGAAATCGGGAAAATGATGCGTTTACAAAACGAGAATATTAACAAGATAGGAATTATTTA
AAAAAAAATTCTGGAGCTGATGAGTTCCATGACTAAAATGGAAAATTCTCTGCAGGGGTTCAATAGCAGA
CCTGGTCAGGCAGAAGACGGGTTCCGTGGACTCCAAGACAGGACGATTTTTTTTGCATCTCTGCATAAAG
TAATTTTAATTGCATCTATTTATATTTTTAATTAAAATATAGTTGATTCGCAATGTTGTGCCAATTTCTG
CTGCACAGCCAAGTGACCCAGTCATACGTATGTACACATTTCCTTTCTTATATTATCTCCCATCATGTTC
TATCACAAGAGACTGGGTATATTCCCTGCGCTGTAATGTACGATGCCATGGCTTATTTGTTTTAAATACA
ATAGTCTGCGTCTGCTCACCCCAAACTCCCCATCTATCCCACTCCCTCCCCTCCCCCTTGGCAACCCCAA
GTCTGTTCTCTATGCCTATGAGTCTGTTTCTATTTTGTAGATAGGTTCAAGGCCGGATGACTTAAATGAT
CAAATTTGAGGAACAGAAAAAAGAAAATGAAGAAAAATGAGCAGAGTCCAAAGCACTTGTGGGAAAGCAT
CAAGCACGTCGACCTCTGAGAATCCCAGCAGGGAAGAGAAAGAGGTACAAATACTGTGTGAAGAGATGAC
AGCTCAACAAACTGCAGGTGGAATAAGGCCCAAGAGGCCACAGTGACACACTTTACACGCGCACAGTCAA
AAGTCGAAGGAAAACTCTCAGAAGCACCAAGGAGAAGGAGACTTGTCGCACAAGGCATTCGCCTTAAGGT
TGTTCGCTGACTTATCATCGTAAACCTCCGAGGCCGTTAAGGCACTGACGATCTATCTGAAGTGATGAAA
GAAAAACTCAACTAAGAATTCTAAATTTGGCAAAGCTATCCTTCAAAAGCGAGAGACAAATTAGGCCATC
TCTAGATAAACAAAAACTGCGTTTAGTTCACCACTAAACCCACCCTGCAAGAAATGCTAGAAGCCCTTCA
GGTTGAAACGAAAAGCATTAGACGGTAAGCTAAAGCTCTGCAGGAAAATAAAGACCTCCGACAAGGCCGA
AGTCTGTGGGCAAGCGCGGAAGCCAATATTATTGCAATTTTTGTTTGTACCTCTACTTTTTACTTTCTAT
GATTTCAGGCAAATGCTTAAAAGAATTACAAATCTATGTTATTATCATACAAGTCTTAAAGATGTAATTT
GTTTCAACCATAGCAAAGGGAGGGGATAAAGCTATAGGAGAGTAGAGTTTTGTACATAATTGGTAGCAAT
TCGAATTCAGCTGTTATAACTTTAGGGTGTTATATGTAATCCTGTGACAACCAGAAAGAAAATATCTACA
TGGTTCACACAAAAGGAAATACAGGTATCAAAATCTGTCACTGCAAAAATCGACTAAACATGAAATAAGG
CAGGAATGAGGGAACGAGGAAGGAAAAGCTGAGAGACACACAGAAAACAAATGGCACCCGGCAGGGTAAG
CTCATTCTTGCCAGTAGTCCCTTTAAATGTAAATGGATTTAAACTCCCCTCTCAGCATCTTTTCTTTATC
TTTCTTCTTTTCTTTTTACGGCTGCACCCACAGCATATAGAAGTTCCCGACCAGGGGTCAAATCGGAGCA
GCAGCTGCAGATCTACACCACAAGCACAGCAACCCCACACCTGAGCCGCGTCCCGCACTGCAGCTTGTGG
CAACACCACATCCTTAACCCACTGAGCAAGGCCAGGGATCGAACCCACAACCTCACGGGTTCCTAGTCGG
ATTTGCTAACCACTGAGCCACAACGGGAACTCCAAGAGATTCATTTTAGAAATAAAGGCACAAATAGGTT
GAAAGTGAGAGGATGGAAAAAGATACTCCATGCAAATAAAAACTAAAAGAGAGCTGGGGTGGCTAAACTA
ATATCGGACAAAATAGACTTTAAGTTAAAAACAAAACAAAAAAAAAAGGTTATAAGAGACAAAGAAAGAC
AATACTTACTGATAAAAGAAAAAAAATTTTGGAGTTCTCTTGTGGCTCAGTGGATTAAGGATCCAGTGTT
GTCCCTGCAGTGGCTCAGGTTGCTGCTGTGGCACAGGTTCGATCCTTGGCCCAGGAACTTCTGCATGCCA
TGGGTGTGGTCAAAAAAGAGAGAAAAAATTTCAACAAAATACAGCAATTGTAAAGATACATGCATCAAAC
AATGTAATCCCAAAATATATGATGCAAACATTGACAGACTTGAAAGGAGGGACAGATAGTAAAACTACTA
TCAATAGTTGGTGACTTCAATACCACACTTGAAATAATGACTAGAACGTTAAGATCAATAATGTCATTTG
CAGCAACATGGATGAAACTAGAGACTCTTACACAAAATGAAGTAAGTCAGAAAGAGAAAGACAAATACCA
CACGGTATCACTTATTTCTGGAATCTAATGTGTGGCACAAAAGAACCTTTCCACAGAAAAGACGACCATG
GGCTTGGGGAACAGACTTGGGGATGCAGAGCAGAGGGGGAGGGAGGGATGGACTGGGCATTTCGGGTGAA
TAGATGCGAACTACTGTCTTCGGAGTGGATAAGCAACGGGATCCTGCCGTGAAGCACTGGGAACTAAGTC
TGGTCACTTGCGATGGAGCCTGATGATGGGAGAAGAAAGAATGTGTATGTGTGACTGGCTCACTTTGCTG
TGCAGTAGAAAATTGACAGAACACTGCAGTAGCTATCAAGGAAAAAATAAAAATCATTAGAAAGGAAAAA
AAAAACATCAATAATGAAACAGAGAACTCAAACAATGCTATAGACCTCTTACACCTGACGTACCTCTGCA
GAACACGTAACCATCACAGCAGCATAGACAGTTTCTCAAACAGCCTTCGGAATAGACTAACTGCCGTGCT
CTAAAACAAGTCTGAGTACATTTTAAAAGATTAATAACATACAAAGTATCTTTTCTGACCACAAAGGAAT
GAACCCGCAAATCAATAATAAAAGAAAAATTGTAAAATCCACAAACACATAGAAAGTAAACAACATACTC
TTAAACGACTAACTGGTCAAAGAAGAAATGATAAAATCCTTACAGATAAATGAAGACGAAACCACAACCT
ACCAAAACCTGAGGCTCAGCAAAGGCAGTGCTAAGAGGAAAATTTATAGCCGTAAACCTGCATCAAAAAG
AGGAAAGGATCTCAAGTCAATAACCTACCTTTACATCCTAAAGAACTAGGGGGGAAAAAAAGAGAAAATC
AAGCTCAGACGAGCGAAAGGGAGGAAATAATAAAGGTTAGAGCAGAGATAAATAAAACCGAGAATAGAAA
AACAACGAAGGAAACAACAAAACCAAGATGTGGTTTTTAGAAAAGATCAACAGAACTGACAAACATTCAG
TGAGATGCACTAAGACAAACAGAAAGAAGAATCAGATTTTAAAACCAGAAATGAGAGAAACACTGCTACG
TCTTTTTGGCCACATCCACGGCCGATGGAAGTTCCCAGGCCAGGGATCGAACCAGAGCTACAGCAGTGGC
GACACTGAATCCTTAACTGCCAGACCACCAGGGAACTCTGAAAGGGAAGTTACGAGTTATTTCACAGAAA
TGGCTATGCTTCAGGGTCTCCACGCGGATGGACTTGGAGGGTATTACGCTAAACGAAGTAAGTCAGACAG
AAAGACTGTATGATCTCACTCGTGTGTGGGACCCAAGAAATACAGCAAACTAGTGAGTTTAACAAAAGAA
ACAGACTGGCGCTCCCGTTGTGGCGCAGTGGTTAACAAATCCGACTAGGAACCATGAGGTTGTGGGTTCG
ATCCCTGGCCTCGCTCCGTGGGTTAAGGATCCAGCGTTGCTGTAGGTCACAGACCCAGCTCGGATCTGGT
GTTGCTGTGGCTCTGGCGTAGGCTGGTGGCTACAACTCCGATTAGACCCCTGGCCTGGGAACCACCATAT
GCCACGGGTGCAGCCCCAGAAAAGACAAAAAGACGAAAAAGAAAAGAGAAACAGACTCACAGATACAGGA
AACAAACAACAGATATAGGAAACGAACAACATTGGGGAAAGTGGAGTGGGGAGGGTCAAAATAGGGGTAG
GGGGTTAAGAAGTACAAACCATTTGTATAAAATAGATACATTATAAGGATATATTGTACAAACGGGGAAT
ATAGCCAATATTTTATAATAACTGCAAGTGAATCAGAATGTTTAAAAATTGTAAATCACCTACGCTAGAC
GCCTGTCACTTAGATAATATTGCACATCAACTATACTTCAATAAAAATAATAAAATACTATGTACGGTTG
CTCAAAAAAGAAAAGGTAAGGAGAAAAGTCTTCAGGATCTTCTGTATCCCAGTATTATCATTACTATCGG
CATTGGTTTATGCCATTCTGTGAATATGAAGGTGTCCTCTAGCAAGGGAAATATAGAATACTAAAACCCA
AATCACAAACGCTGAGACTAACGAAGAAATATAACACAGGCAACACTTTTAAAATATGACGAACGGAAAG
AGCATGAACAATTGCATGCCAAGAAATTCGACAACCTGGAAGAAATGGACAAATTCCCAGAAACGTATAG
CTTAACAAAACTTACTCACAAAAAAATAGACAAGCTAAGTAGACCTGTACCTAATAATCAAAAACCCCAC
CACAAAGAAAAGCCCCGACCAGAGGCCTTCACAGGAGAATTCTACCAAACATTTAGAGAAGAATCCATCC
CAATCCTTCTCAAATGCTTGCCAAAAATGGTAGAGGAAGGAATACTTACTAACTCTTCTATCAGGCGCTT
ATGGTCCTGACGCCAAAGCCAGACAAAGACACTGCAGGAAAAGAAAACTACACACCAACATCCCCTATGA
ATAGAGATCCTCAGCAAAACGCTGGCAAACAAATTCGGAAGTATATTAAAAGGATTATACACCATGACCA
AGAAGGTTTTATTCCCAGAATGCAAGGAGGTTCAACACGCGAAAGTCAACCAGGCCTCACATTAATAATT
TGAAGAGGGAAAAGACCCATCTTGCTATTAAGGCAGAGAAAGAATTTGCCAAAATTCAATACCTTTTTAT
GATTAAAAAAAGAACACTCAACAAACGAAGACTAGAAGGAAATACAATATAATATATTAAAGGCCATGTA
TGAAAGGTCCAAAGATAAAATCATACTCAAGGTGAAAGAGAAAAGTGTTTCCTTTAACGTCAGAGACGAG
GCAATGATGCTGCATTCACCACCTCTACTCATTCAACACAGCACTAGAAGTCCCAGCCAGAGCAATTAGG
CAAGAAAAAGAAATAAAGGCATCCAGATTGGAAACTAAAGAAAACTATCCCTGGTCGTAAATGACAGGGA
TATGTTGAAATCTCTAAAAATTCCACCAAAAACTATTTAAGATTGCTATGGTGTGAATGCTTTCCTCTAA
AATCCATATGTTGATATTCCAGCCCTCAAAGGGGATGGTATTAAGAGGTGGGGGTGCTTCAGTCATGAGA
GTGGAGCCCCAGTGAAAGGGATTAGTGCCTAATAAAAGCGGTTCCAGGGCAGGTCCCCACCCCTGATGGC
TTTGCAAGGAATGGGCAGTCTGAACCTGGAAGAAGGCGTCCACCAGAACTTGATCATGCCAGCCAAAGTC
CAGCCTCTAGAACTGTGAGCAATCAGGCCCCCAGTCTGTGGCATTTTTTTTATAACAGCCTGAAAGAACT
AAGACGGAGCTAATAAACAAATTCAGCAAGGTGCTATCCACTAGTGATGAACAACTCAAAAAGGAAATTA
GGAAAACCCCATTCGCTATAGTATAAAAAGAATAAAGTACTTAGGAATAAATTTAACCAAGGAGGCCAAA
GACTTGTACAATGACAACAAGAAAACATTGCTGAAGGAAATCAAAGACATAAATAAGCGGAAAGAAGACA
TCTCATATCCACGGACTTGAAGACTTCATATGGATAAAATAAAAATATGGTCCCAAGAGATCTACAGAGT
TTATGAAATCCCAATGGTGTTTTTGCAGAAATAGAAAAATCCACCCCGAAATTCATGTGGAATCTCAAGG
GACCTTCCATAGTCAATACACTCAAGAAAAAGAACAAAGTTGGAGGACTCGTTGTCCCTGACTTCAAAAC
TTAGCAGAAGGTGCAGTACTCAAAACACTGTGGTACCACATAAAAACAGACAGGTTGGCCAATGGAATGG
AACAGATGGTGCAGAAAAGAGCCCTGGCAATGCCATCAGCTGGATTTTGACAAGGGAGCCAAGACCATGC
AATGGAGAAAGGACAGTCTTTTCAACAAATGGTGCTGGGACAGCTGAGTGTACGCATTCAGAAGAACGAA
GCTGGATGCTGACACCATATCTGAAAATTAGCTCAAAGCAGATCAAAGACCTAAACGTAAGAGCTAAAAC
TGTGAAAGGCTTAGAAGAAAATTAGGGGAAGATTTTCGTGACGTTGTACTTGGCAGTGGTTTTTGGATAT
GACCCCAAAAGCACAGGCAACAAAAGAAAATAAAGTGAGCAACACAAAATTAAGACCATATTGCATCAAA
GGAGTTCCCACTGTGGCTCAGTGGGTTAAGAATCCATAGGCTTGGGTCTCTGAAGAGACCCCTCGCATCC
AGCCCTGCCCCCACCCCTGTCCAGCTCCTCTTCCTGGTGACTCAGTACCAGCCACGACAATGGGCCACGT
CCATCCCAGCCGCAGGGTCTCTGCACCTGCGCTTCCCTCTCTGGTGGAGCTGTTCCCTCATCTGTAGAAG
GCTGATTCCTCCCTTTCCCTCTGCTTCACACCCCTACGCTCCCCGCCCCACCCACTCCCCAGCTTTGGTT
CCTTCAAAACCCTCACTGCTCCTTGTGTGGGCAGGTGTGATGTAAGCCACAAGAGAACCTCTGTCCTCCT
CGGCCACGCCAAGTCCACAGGGCGCAGACTGTGCCTCTCTGGGCTCCTCAAAACTGGCTGGAACTGAGCT
CCCATCACGGCTCAGCAGTTAACAAACCCAACTAGTATCCATGAGATGCAGGTTCGATCCCTGGCCTTGC
TCAGTGGGTTAAGGATTCGGCATTGCTGTGGCTGTGGTGTAGGCCAGCGGCTGCAGCTCCGATTCGACCC
CTGCCTAGCCTGGGAACTTCCACATGCCGTGGGTGTGGCCCTAAAAAGACCAAAAAAAAAAAAAAAGGGA
ATTTGCCGAAGGCAGAGATGATGGGGGGAGGGGGCAGGGAGGTGAGAGGGTTTGAGTGCAGACCGGGAAG
TGGGGAGAAGGGGCGGGGAGGTGGGGGTTGAGTGCAGACCGGGAAGTGGGGGAGAAGGGGCGGGGAGGGG
GGGTTGAGTGCAGACCGGGAAGTGGGGGGAAGGGGCAGGGAGGGGGAGTTTGAGTGCAGAGCGGGAAGAG
GAGGGGGCTGTGGGTTCTGTCACCACACAGGGCAGGGGCTTCCTGGGGGAGGGTCTCCACAATCCTGCAG
CCCTGGGCAGGGTCAGGGGAGTGGGCACAGGTCTGGGGACCAGGATGCCCCAGTGGAGCCCTTGCCCACT
CTCCCCGGGCACAGGCCAGAGCTGCGAGGAACCGTCCAGGAGCTGAAGGCTTCCCCTCCCCACAGACGCC
CTTGCTCTGAGAAGCGGGAAGCAGCAGGTGCAGAGGGCCGGGCTCTGAGCAGGCTGAGAGCCAGCCATGC
CTTCGACCCCCCAGGGCCGTGTGCCAGTCCTCCTGGGCGTCCATGGTGTGCAGTGTGGAGCTGGGCAGAC
AGCCAGCACTCAATCAATGCCTGAGGCTTGCTGCATCCCAGTGGCTGGGCCCTGGCTCTGCCTGGCCATG
ATGCGCAGAGGGTGGGCGGGGAGGGTTGGACTGAGAGGACCCCAGGCAGCTCCAAGCCCTCCGGGGCACC
CGACTGGGCGGAGGGACTGGCGGGGGTCAGCCCTGCTCCGGGCTCTGTGTGGAGGTCTTTTCTGTGGGTG
GGGCCCCAGCTGCCTGCAGCTCTGCGTGGCCCAGCGGCCCAGTGAGGGACAGGGCGCGCCCAGGCAGGGC
AGGCCGCTGGCACGTCCCTGCGCCCTCCCCGAGCCCCGGGAGGCCTGGCCCCAGCTCCTTCCCAGCAGCC
CCGCACCCTGGCTTCCTCCTCCTTCTGTTCTCCGCTCTCTCAACTGTGAAGGGGTAAACTCGTTGAGCAA
ACAGGCTGGGCTCCCGCGTCCACATCCGGGATGTGTCTCAATCCTGCGACCCCGCGGCCCCCCGGCCAGC
TCTGCCCGAGGACAGTGCTCCCCCCGCGGGGGGGGGGGCTGCGCCTGGCAGTGGCCACCCTCGCTCCGCC
AGTGCCTTTACTGCATGCCTATTGCGTACCAGCCGTGACCAGATGGGCCCGGCTCCTGCCACCCGGAGGG
GCCCTTGCGGGGTGGGGTGTGGAGGGCAGGACAGCCTTGAAGCTTGAGGACATAACGTCCCCAGGGGCCA
AGGCACCCAGGCCACCCACGTAGGGGTGGGAAGGGATGGCTGGACATGGGGACGGGGGCTGGCGGGGCCC
CTCTGAGGCCTGCGGGGTGCTGGCAGCCTGGAAGGTGCCCAGGGACACAGACCGGGAACGGAGCCTGCAG
CGCAGGAGAGAGAAGGCCCTGGGCATCGCTCAAGCTGGAGGCCAAGGATCCCCTGCTTTCTCCCGGCAGT
GGGCACTCCCCACGCACATGAGGGCCCATGGCGTTATTAAGCACTGGCTGTTTGCCTGGAGTGAGGGCAG
GATGGCCGGCCCAGGCACGGGTTGAACAGGGCTGAGGCCTGGGGTTAGGTTCGGTTAGGGGCTTAGGTTA
GGGGTAGGCCTGTCCCGAGAAGCCCCCTGCCCGCCCTCCCTGGAGACCCCTCCAGCACGCTCTTCTGCCG
GGGGACAACTGGGCTGGCTGTAAAAGAGGCTTTGGAGAACACACGGCCCAGCCCTGGGGACCTTCGACCT
TGGAAGTGACAGTGACAGTTCGGCCTGGGCGCCTTCCTGGGGTCCCGGCAGTGGGCAGGGAGTGGGGTCC
GAGCCCAGGTCTGCAGACGACCCATGGGCGGTGCCTGTGCTGACGTGCCAGGAACCAAGAGGCAAAGCTG
GGCAAAATGCGTCTACGGCTTTCCAGATGGGTTGTCCCTTTGCCCCAGAAACTCCACGTCCACGGACTTA
TCCTCAGAAAGACAAAGGCGGGGTGGGGGGCCGGGGGGACCAGGTGCTCCAGGCTGTGACTCACGCAAAC
CTGGAAACCGCCCAGCAGGCAGTCACAGCCCCGGACCCGGTGTCCCTCCGGCTCCGGGTCCTGTGCTCAG
ACGCCCTGGGTTTGGGATGAGAAGGAAATTCGAGACGTGCATGTGGGGATGCAGCTGAGCGCGAGGCTGC
AGGACGGACATTGTGGGGGCCAGTTCCTGAGGCGGGAAAGGCTACCAGGTGACGCCTAAGTCCTGCCACC
ACGGCTGGGGCAGTTCTGGGGCTAGGAGTGCCCCCCCAACCCCCAGGCACCCCATCAGACCTGCTGGCGG
CCCAGGGGCCCATCTCTGTGGGCATAGCTCCCTGAGCAGACTGCGGACGGCCCGGGACCCCCGGAGGTTG
AGGGCTCCCTCCCCGGGGTTAATAAGCCGGCCCTGGGAGAGAGGTGAGGGCCACAGACCAGACACGGGCT
GGGAGCCTGGGCCCTGCCTCGACCTGGGTGCCTGTCCCTGGGGCCTCAGTTTCCCCGGGACTTGACCTTG
GGGACAGAGTGGGCCCAGAGACCTGGAAGGGTCTGCCGGCACAGCTGGGGGCTCTGGAACCCCCATTGCC
CTGCAGACAGGTCCTTCCCAC
>ref|NC_056074.1|:c46637800-46613017 Ovis aries strain OAR_USU_Benz2616 breed Rambouillet chromosome 21, ARS-UI_Ramb_v2.0, whole genome shotgun sequence
CTCTGCCATCATGCCAGAGCCTGGCTCGGTGTGCGGTGCCTCTGTGTGTGTGTGTGTGTGTGTGTGGTGT
GCGTGCAGGCCCGAGGGAAACCACTGCCCCAGGAATCTTGTCGCCCCCCCCCCCACTGCGACCCCTGACC
CCCACCTGGAGAACCTCCATGTTCCTAAACCCAGCCCCCTCTTCCTTGGAAGCCCCAGGGGAGCCCCTAC
CCCTCCAATGACACACTGGCTTCATGCTGGGCCTGGCCCCACAGCAGCGCTGGGAGGGTGGGCAGGGGCC
GCTGGGTGTACGGAGGGGGCCCCCTTCCTAGATAGGGCAGCAGAGTGGGGTGGGGACAGGGTCCAGCACA
GGAATGCCCCTGGGGGTCCAGCGTCCCCCAGACCCCAGTGATGGGAGCGGCCCCCAGAGCAGAAAAGCCG
ACAGCACCCGAAGCAGGCCCACTTCGTCCACCTCAGGCTGCCTTGGTTGCAAGAAGCAGGCCCAGGCTGA
GCTGGGTCTGGGGACCGCAGTGAGGCGGGTGGGGTAGGAGCCAGGGGTGGCGGCAGGCTGTGGTGCAGTG
TCTGTGGCCGCCACCAGGTGGCCGCACAGTGGTCCTGGGGCCTCCGACAGGCCGGGGGCTCAGGAAGCAG
TCGGGGGGCTCAGGGCCCAGGTCGGCGGCTTTTGTTGTCTGAGTCTGGGCCGCCTCTCAAGGCCAGGGGG
GTCAGGAGGACCCTGCGTGAGGGCCAGGACCACCCTTTACAGTTACACACCCCCACTGGGCCGGCTTTCC
CACTCCCGCCCCGTCTGCCCCGTGCGGAGCCCCGTAGCCATGCGGGTAGCGGAGCTAACCTTGCATCCCG
ACCCCGCCGGTCAGAGACCAGATGGGGCAGAGGGTCTCCCGCAGCCATGCCCTCATGATCCCCTGGGCCT
GGGGGGCGGGCGGGTAGGGGGTGGACGGACGTGGCCAGGAGGTGGGGGCAGAGAGCTCACTGCCGCCCCA
TGAGACGCTCCCCTTGGGAGCAGGAAGTTCCTGGCCCTCGCGGTCTGGGAGCCGCTGCCCCAGTGACCGG
CTGACCCCGCAGCTGCAGGCAGCACCTTAATCAGCGCCTCTGCCCCCACCGAGGGGCTCAGGTGTCGGGA
GCCGCCTCTTCCTCTCTGGCCCGGCTGGACGCCCCCGCAGAGACTAATCCCCACCCCCCACGGAGCGCAC
GCCGCCCCCACCCCCAGAACTCTGACCCAGCAGCAGAAACCAGATAACGGCCCCTGCCCCACCGCAGGCC
CCCGCCAGGTTGTGAGCAGGCGCTAAGGGGCTGGGCAGGGCCCACCACAGCTCCGCCTCCTCCAGGCTGT
GCTCAGCTCCCCGGCATACGGCCAGAAGAGGCTCTGGGGCCCGGACTGCTTGGGGCGGTTCATCACCCCA
CCTCCTGTGGCCCTCCTTGGAGTCCAGCCTTGGCAGGGCCGTCGCTTCAGGGGCTGGACGAGGAGTGGTT
CTGGGTTCTGCCCCAGTCAGATGGGGGAGGGGTGTCCCCGCTCACGCGGGGGTCAGGCTGAGCGCGGCTT
CTGCCCAGATGAAGGGCTGAGGGGTCCTGGAGATGGGCAAGGAGGCAACTAGGGACACAAGATGCTGGCA
GCCCCCTCCTGACCTCAGCCCCCAGCATGCCCACCTCACCCTGGGACACCTGGGCTCCCATCCTGGCCTC
CAACCTTCAGGAGAGGGCTGCTTGGTCTGAGGCCAGAGGCGGGGTGCCAGCGGCCGGCTTGGTCCTGGGC
ACTCGTGGGCCACACCTCTGTCCTCTTCAGACCTGAGCCCTGGGCAGCGGTTGGCGCTTCACAGCTGGCC
CTGTGGGGACATGTGGGGCCCGGGACGTCCCGCAGGTGTCTCTGTGAGTGCAGCTCAGACGGCTGCACAG
CCTCATCTTCAGAGGAAGTGAGCAAATTGGCTGCAGGGTCCACGTGGACGTCAGAGTCCTCAGGTCTCCG
GGGGTCAGCGGTGACAGAGAGCAGGGGGTGCTGTCCACCGGTGCGGGAAGGACCACGGTGACCTCGGAGC
CAGAGCTGCCCCGGAGCTGTGCTGCACAGCGGCCAGGACCCACCTAAGGCGAGCCAGGCTCAGGGCCTCC
CAGGGAGCCACACCCAGCGTGAGCCTGGCGACAGCGGGCAGAGTGGACAGATCACCCAGAATGAGGCCAC
GTGTTGGTGCCACAGAAGCAAAGCAGAAGCCCCCGTCTGCTGGGAAGTTGGGCTGGCATCCCGCTAAGAG
ACCAGCACAGGAGGGAGGGAGGGTAGAGGTGCCCGTGCAGGGTTCGGCAGGGTCAGAGGTCGGAGCTGCG
GGGACACAGGAGTACCTGTCGTGGGTGGTGGAGGGGGCTGGAGGGCGGCCGGGCCAGGCGGAGTGGGCCT
CAGGGTCATCCAGGACCAGGCCTCTGCACCGAGGGAGGGGCACTGGGGGGCGGGCAGGGGTGGAGAAGCC
CTGCCTTGTCCTTCAGACACCCCCACTGGGTGAGGATGGACACACAACACGGGCTGAGGAAGAAGCCGGC
GGCCAGCTGGGGGATGGGCAGTGGGTCAGAGGTGAAGGTGACAGGTCGGCGGTGGGCCGGGCGTGGAGTG
TGGGTGAATGGATGGACCAGACCCCTCCATGTGGGAGGAGGATGGGGTGGCTGAGGGGGGAGGGTGGGGC
GTGTGGGAGCTCGGTTGGGTCAAACTGTGTTTGACTTACTAGATGCCTGGTGGAGAGGTCAGGCAGGCAG
CTGGACATGAGTGTCGGGGGCCAGAGCAGGAGCCTGCCTTTGATGGACGGTAAAGATGCGAGGATCACAG
CAAACTGTGGAAAATTCTTGTGTGCACCAGGGCCCAGAGACTCCATAGAGACAGAGCCGGCACTGTCGAG
TGTCTGAGGAGGTATGCGTCAGCAGTGGACTGCTGCAGGGGCAGGGGCTCTGGGCGCAGCAGGCCTGGGA
TGGCATGAGCCCTCTTGGAGGAGGTCGCCATTAACCCACCATAGAGCCGCCAGAGCTTACACAGGACCGG
GGAAACAGACTCTTGGAGGGCACAGCAAAGCCTTGTGGGCACCAGGGCCCAGGAGAAAGGGGCCCTGACC
CCACAGGAGACTGACCCAGACTTTCCCAGGAGTGCCCAGGGGTCTCTGGGGAGGCGTGGGTCGGCAGGGG
CCTGCTGCAGGGCTGGGGGCAGCTGAGGGCAGCGGTGCTTCATGGGACCTTCTGAAGGAGGCCGCCGTTA
TCCTCATCGCCTCCACCACGGTTTGGTCTCAGGTTAAACAACAGGGAGGGACCATAGCCCCGCCCATCAA
CAGAAAATTGGATTAAAGCTTTACTGAGCTCGGCCCAGCCCATCAGAACAAGACCCAGGTTCCCTCTGTC
AGTCTCTCCCATCAGGAAGCTTCCATAAGCCTCTTATCCTTCTCCATCAGAGGGCAGACAGACTGGAAAC
CACAATCACAGAAAACCAATCTGATCCCATGGACCACAGCCTTGTCTGACTCAGTGAAACTAGGAGCCAT
GCCGTACAGGGCCACCCAAGATGGACGGTCACGGTGGAGAGTTCCGACCAAACGTGGTCCACTGGAGAAG
CGAATGACAAAGCACTTCAGCGCTCTTGCCTTGAGAAGCCCATGAGCAGCATGAAAAGGTGAAAAGATAG
GACACTGAAAGATGAACTCCCCAGCTCGGTAGGTGCCCCATATGCTACTGGAGATCAGTGGAGAAACAAC
TCCAGAAAGAGTGAAGAGTCGGAGCCAAAGCAAAAACAACACTCAGCTGTGGATGTGCCTGGTGATGGAA
GGAAATTCCGACGCTGTAAAGAGCCATATCGCTCAGGAACCTGGGACGTTAGGTCCACGAATCAAGGCAA
ATTGGAAGTGGTCAAACAGGACATGGCAAGAGTGAATGTCGACATTCTAGGAATCAATGAACTAAAATGG
ACTGGAATGGGTGAATTTAACTCAGATGACCATTGTATCTACTACTGTGGGCAAGAGTCCCTTAGAAGAA
ATGGAGTAGTCATCATAGTCAACAAAAGACTTTGAAATGTAGTACTTGGATGCACTCTCAAAAATGACAG
AATGATCTCTGTTCGTTTCCAAGGAAAACCATGCAATATCACAGTAATCCAAGTCTATGCTCCGACCAGT
AATGCTGAAGAAGCTGAAGTTGAACGGTTCTATGAAGACCTACAAGACCTTCTAGAACTAACACCCAAAA
AAGATGTCCTTTCTACCATAGGGGACTGGAATGCAAAAGTAGGAAGTCAAGAGATACCTGGAGTAACAGG
CAAATTTGGCCTTGGAGTACAGAATGAAGCAGGGCAAAGGCTAATAGAGTTTTGCCAAGAGAACGCACTG
GTCACAGCAAACACCCTCTTCCAACAACACAAGAGAAGACTCTACACATGGACATCACCAAATGGTCAAC
ACCGAAATCAGTTCAGTTCAGTTCAGTTCAGTTCAGTCTTTCTGTCATGTCTGACTCTTTGCGACCCCAT
GGACTGAAGCATGCCAGGCCTTCCAGTCCATCACCAACTCCCACAGTTTACTCAAACTCAAATCCATTGA
GTCGGTGATGCCATCCAACTATCTCATCCTCTGTCATCCCCTTCTCCTCCCGCCTTCAACCTTTCCCAGC
ATTGGGGTCTTTTCAAATGAGTCAGTTCTTCACATCAAGTGGCCAAAGTATTGGAGTTTCAGCTTCAGCA
TCAGTCCTACCAATGAATAGTCAGGACTGATTTCCTTTAGGATGGACTGATTGGATCTCCTTGCAGTCTA
AGGGACTCTCAAGAGTCTTCTCTGTCTTTAGAAAAGACAGAAGAACCAGAGATCAAATTGCCAACATCCG
TTGGATCATCAAAAAAGCAAGAGAACATCAGAAAAACAACTACTTCTGCCTTATTGACTATGCCAAGGCA
TTTGACTTTGTGGATCTCAAAAAACTGTGGAAAATTCTGAAAGAGATGGGAATACCAGACCACCTGACCT
GTCTCTTGAGAAATCTGTATGCAGGTCAGGAAGCAACAGTTAGAACTGGACATGGAACAACAGACTGGTT
CTAAATAGGGAAAGGAGGACCTCAAGGCTGTATATTGTCACCCTGCTTATTTAACTTATATGTAGAGTAC
ATCATGAGAAACACTGGGCTGGATCAATCACAAGCTGGAATCAAGATTGCCAGGAGACATATCAATAACC
TCAGATATGCAGATGACACCACCCTTATGGCAGAAAGTGAAGAAGAACTAAAGAGCCTCTTGATGAAAGT
GAAAGAAGAGAGTGAAAAAGTTGGCTTAAAACTCAATATTCAGAAAACTAAGATCATTGCATCTGGTTCC
ATCACTTCATAGGAAATAGATGGGGAAAGAATGGAAACAGTGTCGGACTTTATTTTTGGGGCTAGAAAAT
CACTGCAGATGATGATGGCAGCCAAGAAATTAAAACATGTTTGCTCCTTGGAAGAAAAGCTATGACCAGC
CTAGAGAGCATATTAAAAAGCAGACACATTACTCTGCCAACAAAACTTCGTCTAGTCAAAGCTACGGTTT
TTCTAATAGTCATGTATGGATGTGAGAGTTGGACCATAAAGAGAGCTGAGCGCCCAAGAATTGATGCTTT
TGAACTGTGGTGTTGGAGAAGACTCTTGAGAGTCCCTTGGACTACAAGGAGGTCAAATTAGTCCATCCTA
AAGGAGATCAGTCCTGATGTTCATTGGAAGAACTGGTGCTGAAGCTGAAACTCCAATACTGCGGCCACCT
GATGTGAAAAAGTGACTGATTGGAAAAGACCCTGATGCTAGGAAAGATTGAAGGCAGGAGGAGAAGGGGA
CAGCAGAGGATGAGATGGTTTGGATGGCATCACTGACTCTGTGGACATGAGTTTGGGTGAACTCCGGGAG
TTGGTGATGGACAGGGAAGCCTGGCATGCTGCAGTCCATGGGGTCGCAGAGTCTGACATGACTGAGGGAC
TGAACTGAAAGATGGGTGGGGGGATGGGCAGAGAGATGCCCTTCACTCTGGACTCCAGGAGACTCAGCAT
CACTCAGGTGAGGCCCCTGAGGCCGCAGGGAGACGGGAGGTGGGGAGTGAGTCTCCCACGGGATGTAAAA
CACCAGATACACACCAGACATTGGCAACATCCCTGGGCTTTGATGACAGTAACTCCCTTCACGGTGGATG
GGGTGATTGACCGGGGATCACTGTGGACAGGGTGGCTGACCCGGGCCACTGTGGACGGGGTGGCTGACCC
GGGCCACTGGGTGATTGACCGGGGATCACTGTGGACGGGGTGACTGACCCGGGCCACTGGGTGATTGACC
GGGGATCACCGTGGACGGGGTGGCTGACCCGGGTCACCGTGGACGGGGTGACTGACCTGGGTCACTGTCT
GCCTTGGTGGCTGTCTCATGGTTCATAGAACTCACCTCAAGGCGCCCACCAGGGTTTTATTTCTTTGCAG
AATAGAATGGCAACAGAACGTCAGCATGTTACCATTGTCCCCTGGGTCCTGGCTTCTGGAGGAAAACGTG
TCCATGGCTGAGGTAGGGCCACGTGAGGATGGACAGAGGGACACGGGAGCCGCCTGGGCTGCCAGCATAC
CAGCCCAGAACTGCAACGTGGCAGGAGTGACTGGAGTGTTCCAGCCAGGAGCCCAGGGGCTTTGTGTGGT
CAGCCTGGGATCCAGGGCCCCCCCAGCACCCACCCCCAGGGCCCACGCTGCCCAGCAGGGGTCTGCCCAG
GCACAGCGGGCAGGAGAGCGCCCAGGGCAGGTCAGAGCTGACGCGGCCGGACGTGGACTGCAGTAGCCTG
GGTGTTGCCCCCACACCCCGCGGGGCCCGGGGACTCGATGCCCCACTCCCCAGGTGCCAGGCCCTGAGGG
CGCCCAGCACCCAGGATGGGCTCAGGGCCACCCCGCCCTGCAGTGCCACAGCCCCACCCCACGCAGCGAG
GAGCAGGGGCACCCTTGGGGGCACGGCCATCAACAGGTGCCGCCCACTTCAGGAGACCCTTCCGCATGGC
GACTTGGCCACCAGAGGCCGGGGCTACAAGCCCCCGGGGGTGTGAGGCAGCCCCTCCCCCACCCCACCCT
GGCCCCTCCCGCCCGGCTTTCTCCAGGGAAGCCAAGCCGGGGGCCACCAGTGTCCACAGAGCCGGCGGCC
CCCGGCAGCCTGGGCATCTGGAGACTGTTCCCCAGGTGAGAGGGTGGCCTGGGCCTCGTGGGCTCAGCCT
CAGCCTCACAGACTCCACGCTGAGCCCTCGGTGGAGGGCCTTCCCGTCCTGTCTCCAGACCTGCTCTTTC
CTGGACCCCCTCCTGGCCCTTAGCCTCCAGGACCAGAAAGTGGGCCCGGCCTCCTGCCTGGGGTGGGGTC
TCCGCTTCCTGTTCTCCGCCAACGGCCGAGCCTCCGTGGCTCCAGGAGGGGGCTGTTCAGTGTGTGTGAA
GCCAGCAGGGACCCGGTCCTGCTGAGAGCCGTGGGCGCGGGACTGCTGCCTGGGCGGACGCCACGCTCCA
CGGTGCTGTGCCCGGCCCAGGAAGCCCCCAGGAGCTCCCACTGGTGCCCCCTCCTGCCAGGGCTCCCACC
CAGCCCCCCGCCTCCCAGGGCCCCTGCAGACAGCTGTCCTGGGGCAGCTCTGGGCATTGGGAAGCCTGTG
CTTCCAGCCACAGCTGCAGGGCTGGCTCCTGCGTCTCTGCTCGGCGCACCTGGATGTGAGTGTCGCTCAC
ACACTCTCTGGCCTGACGTGCAGACGTGGCCGACAGGCCCAGGGCGTGGCGGGGGGACCCCAGAGCCCTG
GGAACCCGGGCAAGGGCTGCGCCGCTTGGTAGAAGACGCTTATCCAGAGGCCGGGCGGCCTCCCCAGGAA
AGGGGTCCCGGCAGGGGCTGTGGGGGAGGGGCTCGGCCACTGCTGCCCCCCTGCTGGCCCCACCATCCTG
CCAGCCCCCCTGAGCTCGAGGGGGCCCGGCAGTGCTCAGCAGATCTGCTGGGCAGGCCTGGGGGCGGACG
TGGGGAGGTGGTCCAGCAGGGTCCAGCCAGGGTGCCTGAGAGGTCTCCATCTGACACCCTAGTCCAGCTC
GCCCCTCAGCACCTTTCCTGGACACAGGACCCCAGCTGTGAGCCCCCCTCCTGTTACAGGACAGAGTTCA
AGCTCACCAATCTCTGGGGTGTCCCCCCACTTACTGCACTGACCACATGGCAGATGGGGGAGGCTGGGGT
CCTGGCGGAACATGAACACTGTATCTGGCTGGGAGGGAACCCTTCAGCCTCCCCAGGAAAGCTCAGCGGA
GTGAAGTTGGGGGCCCCTGCATGTCACGGATGAGGCCCTGGCCTGTGACCCCTAGGAGGGCGAGGCCCCC
AGGAGGACTGTGCCCTGCGGCCCGGCTCCCTCCACCCGGGGCCGGGACCAGACCCAGGACAGCGGTGTGC
CTCCCTCACCAGTCACTGGGCACCGCTGGGCCCTGCGGCCGGGGGAGAGGGCAGCAGGCGGGGCTTGGGT
GCAGACGGCTGGCCTGTGCGGCCTCAGGGAAGGCCAGGCGCCCCTGGCAGCGCTGGTGGGCGGGCAGGGG
TGCTCCAGGTGGCGTGGGCTGTGCCAGGGCTCCTCTGCCAGCCTGCGGTGCTGAGTCAATACTGCGCTTC
CTGGAGGCAAGAGGCACGCTGCCCACTGACACCCGGTCATCTCTGCTGGCGTCCAGGACACCCCGCCTGC
CGCTGTTTGTTCTCCCTCACGCTGCCTTAATCCTGAGCAAATGTGGGCCCAGGGCCCGACCTTTCCTGCC
GTCCACGTCTACCACCTCGCCCGGCCTCTGCCCTTCAGGGGGACCCCACAGCCCTCCCCAAGACCCTGGC
CTGTGTGGGCTGCCGCTTCTCCAGGAGGCTTACAGGGCTGAGAAGTGGGGGAGAGGGGAGAGGGGGCCCC
TCCCGCGCTCGCCTGGGGACCTGCCGCACCACGGGCCCCTGCACAGGCCGGCTCTTCCCGGGCCTTCCCT
CGCTCTCCCCTGCTTCTGCCCCCTCACTTCCCCCGTCTCCCCCGGTCCTCTCCCAGCTCACCACCGGGTC
CCCGCCATGTCCAGCTGCAGTGGCGCCTCCAGTGGTCTCCTTCTAGTCCATTCCTCCAAACCACCGCCAG
CGTGGAGCTTTCTGGAGGACTCTGGGATACGATTTCCAGTTTACGGAGAAGTTGCAGAAACAGCGCGGCG
AGCTCCGCTGCCACCAGCCCGGATTCCCCGGTGCTTGCGTTCGGCTCCCTCTGGCGAGCTGTCTGCTCCT
GGGCTGTGCTGGGCCTGCCCTCCCCTCTCTCTGTGTCTACACATTTTTCTCTGCAACACTGGAGTCTGAG
AAGCTATGCTCTTTCGCCCTAAAGAGACAGGTGTGTCTCCCAGAAGTAAGGCGGGGCCGGCCGTGGGCAG
CACCGCCATCTGCCCTGGTCCGCGCTGCTGCGCCCGGCTCGCGCCCTGCTCTCGCGCCTTCCTCCCAGCC
TGGGGTCTGACTGAGGGCCGCGTGTCACGTGAGCCCAGCCTCCTGGGTCACCTCTAACCTGGAATCTGCC
CCCAGCCTTTCTCTGGGCTTCTCGACCACACCCTTCCTGAGGAGTGTGGGCTGCTTCCCGGGTGGAGCGC
CCCCTCGTCTGGGTCTGCCCGTGGCCTTTCTGTGCTGAGGTTGGAGTTCGCATTCGGCAGAGTGGGGGTG
TGCCCTTCCTGCTGTCCCGTATCTGGAGGCGCATGGTGTCAGTTGGACCCACTACTGGGAGCTCACTTCA
GCTCAGGCGAGGCTGTCAGATTTTCCACTGGAAAGCGATTCCTCCCCACCCTTGGAATGAATATGGTCTT
GTGGGAGATGCTTGGGGACCATGTAAGGTGTTAGCACCCATGACGCGTTTCTAATTGCTCCCACTCTGGG
CTGGATCCTGCAGCAGGAAGACCTTCCCCTCCTCCCCCGTGTGTCCATTTCTCGTTTACTCATTTATACC
AGGTTAGTCTCCCACGCTTGTGTTTTCAGAACGACTCTGTGATGGGCTTGGAATGTCCAAGATCTTGTTC
TCCACAGAAAGACTGAAAAAGACGGGAGACTGTCAGGACTAACTTTGTCAGAACTCTAGAAGACAGGCAG
TGGTTTACAAAAACCAAGCTAATGTCCAACCCAGAAAAGGCCATCTTCAGAAGAGTAGGGAAGTTTGTTG
GCATTTTTACTCGCCCTTGCCTGTCCCCAGTGCAGGGGCAGTTTGGGGCTTAAATTGCCAACCCAGTTCC
ATTTCCCTCCCCCACCCCAAGGCAGAAGGAGCAGAGAAACCCATATTTGCAAACTGCTGGGGACATCTGG
CAACTACGTGAAGGAATGAGGCAAGGCACCCATTTCTGTTTTGCTTAATCTGAAACCCAAGTAGCAAACG
TGGCATGCACAGCTCATGAAAGCTGTGAGGTGGCTATAGACCCACAGACTCCTGCGGCAAGAGCCTGCAG
TTCGGGAAATAAAACGGAGCATCTCCGGACTGAAGGAGCTGAAGTGTGATGCTCTGAGAAGTTAGGACTT
TTGAGAGCACCCACACACATGTGGAAATTTAGAAAGACGCACTCGCGCCCAGCGAGCCTGCATCCTAGGC
TTGTCCCCAGGCTCAGAGCAAGTCTACCTACGTGTCGAAGGACAGACCCAGGCTGTGAAGACTGGGGAAG
CTCCTGTTGCTCAGGGAATCTCTGTCCAAACACCAGCTGAAGAACCAGAGAGCCTGTGACCGCATGCAAT
GAGCATCAGTCTTTATAACAGTTGTTTGGGAAAGTTTCAAAACAAATGGACCAGTACAGTCTTCAAAACG
ACACAAAAGAAAGAAGGAAAAGAAAAAGAATATAAAATACTGGGAAAGGGAAGAATTTGATTTCCAGGGT
TACCATATGGTCAATTCTCCAATTTTCAACAACAACAAAAAAATAAAAGCCTTACAAAGAAACAAGAGAA
TATGGCTTATTCAAAGGAGCAAAATAAACTTACAGAAATCATCCATGAGGAGGTGATGGTATCAGTCTTA
CCAGACAAAGACTTTAAAACTACTGCTTTAACTATGCTCAAAAAGGGAAATTAAAACGTGGGCAGAAATA
AAGGCTATCAGGAAAATGATACATGTACAGAATGAGAATATCAACAAGAAGATAGAAATTCTTTTAAAAA
AGCAAGCAGAAATTCTGGAGCTGAAAAGTACAGTGGCTGAAACGGAAAATTCACCAAAGGGGCTCAGTAG
CAGACTTGATCAAGCAGAAGAAAGGTTCAGTGAACTTGAAGACAGAAGAGCTGAAATGATCAAACTGAGG
AGCAGGAAATAATGAAGGGAAGTGAATAGAGCTTAGGGGACTCCTGGATTATCACCAAGTGGGTCCACAT
GAGCGTAATGAGAGTCCCTGCAGAGAAGCAAAAGGGACAAAAATATTATGTGAAGGAATAATGGATGAAA
ACTTCCAATATGCTTAAGCAGCTCCAGGTAGGATAAGCTCAAAGAGCCTCACACTGATACACATTTAACC
AAACTGCCAAAAATTGAAGAAAAAGATCTCAGAAACATCAAGAGAAAGGAGGCATGCAAGTCACTCTCAG
CAAGACCATCAGCTAATTTATTCTCAGCAAACTTGGAAGCCACTAAGGCGCTGAATGGTGCACTTGAAAT
GGTGAAAGAGAAACCAGTCAACCAAGATCCTGTATCTGGCTAAGCTGCTCCTCGACGACGAGAGAGAAAC
TAAGACATTGCCAGATAAACAGAAACTGGGCGCTCATTGCCACTGAACCTATTCTATAAGTAAACGAAGG
TTGCTCAGTCATGTCTGACTCTGCGACCCCAGGGACTACACAGTCCAAGGAATTCTCCAAGCCAGAATGC
TAGGAGACTGGAGTGGATAGCTGTTCCCTTCTCCAGGGGGTCTTTCCAACCCAGGGATGGAACCCAGCTC
TCCCACATTGCAGGCAGATTCTTTACCAGCTGAGCCTCCAGGAAACCTATTCAGTAAGAAATGCTAAAAG
AAACCCTTCAGGTTGAAATGAAAAGACACTGGGCAGTAACTCAAAGCCCTATAAGAAAGTAAAGATCTCC
AATAAGGCTAAGCATGTGGGAAAATATAAAAATCAGTATCATTGTAATTTTGCTTGCAACTCCAGCTTTT
ATTTTCCATGATTTAAAAGAGGAATGTGGGAATTCCCTGTCTGTCCAGTGGTTAGGACTTGGCACTCTCA
CTGCTGGGGCGCAGGTTCCATCCCTGGTCAAGGAACTAAGATCCTGTAAGCCAAGAAGTGTGGTTAAATT
TTTTTTAAAGATGAAAATATGTCTGTTATTAGTACACAATCAATAAAGATTTAATTTGTTGCGCCAGTAA
CATAAGGAGAGGATGGATTATATGGGATTAGAGTTTTATGCGCAATTTAGCTTGCCTAAAATGGCACCCC
ACTCCAGTACTCTTGCCTGGAGAATCCCATGGATGGAGGAGCCTGGTAGGCTGCAGTCCATGGGGTCGCG
AAGAGTCGGACATGACTGAGCAACTTCACATCCACTTTTCGCTTTTATGCATTGGAGAAGGAAATGGCAA
CCCACTCCAGTGTTCTTGCCTGGAGAAGCCCAGGGATGGTGAAGCCTGGTGGGCTGCTGTCTATGGGGTC
GCACAGAGTCGGACACGACTGAAGCGACTTAGCAGCAGCAGCAGCAAATGTGATTAAAGGGAATAGTATG
AACAATTACACGCCAACAAGTTTGATAACCTGGAATAAATGGACAAATTCTGAGAAACAAAGAGTCTAAC
AAAGCTTACTCATGAAGAAATAGACAAACTGAATAGGCCTTTAAATGGCTGTTGTTAAATAGTTTAGTGA
CTTGTTCAGTCACTAAAGTCATGTCCGCTTCTTTGTGAACCATGAACTGCAGCACGCCAGGCTTCTCTCT
CCATCACTATCTCCCTGAGTTTGCTTAAACTCATCTCCATTAAGTCAGTGGTGCCATCCAATCATCTCAT
CCTCTGTGGCCCCCTTCTCCTCCTGCCCTCAATCTTTCACAGCATCAGTCTTTTCCAATGAGTCAGCTCT
TCACATCAGGTGGCCAAAGTATTAGCGCTTCAGCCTCAGCATCAGTCCTTCCAATGAGTATTCATTGGGT
TGATTTGAAAGGGTTGATTTCCTTTAGGATTGACTGGTTTGATCTCCTTGCTGTCCAAAGCACTCTCAAG
AGTCTTCTCCAGCACCACAGTGAAAGCATCAATTCTTTGGGGCTCAGCCTTCTTTGTGGTCCAACCCTCA
TGACTCAAAACATAGCTTTGACTCTACAGACCTTTGTCAGCAGGATGACAAAGTGGCGTCTTTGCTTTTT
AACACGCTGTCTATGTTTGCCATAGCTGTTCTTCCCAGGAGCAAGTGTCTTCTAATTTCAAGGCTGCAGT
CACCACCTGCATTGATTTTTGGAGCCAAAGAAAATGAAACCTGAGGCTGTTTCCATATTTTCCCCATCTG
TTTGCCTGAAGTGATGCCATGAGGTGCCGTGATCTTAGTTTTTTGAATGTTGAATTTTAAACCAGCTTTT
TCACTCTCCTCTTTCACCTTCATCAAGAGGCTCTTCAGTTCCACTTCACTTTCTGCCATTAAAGTGGTAT
CACCTGCATATCTGAGGTTGATATTAATTAATTAGTAAGGAGATCAAATCAGCAATCAAAAACCTGTCAA
CAAAGAAAACTTTGGTCCAAGCAAAGAAAAGTATGGGCCAATATCTCTTATGAGCAGTTATGGAAAAATC
TTCAACAAAATACTAGCAAAAAAATTCAGAAGTATATTAAAAGGTTTCTGGACCATGACCAAGTGAGGTT
TATTACTGGAATGCGAGATGCCCAAGGTACAAAACCAACCAATCACCACCTTAATAGAATGAAAAGGGGA
AAACCCCACATCTCAAAGCAGAGAAAGAACTCGCCAAAATTCAATACTTCTTCATGATTTAAAAAAAGAA
AACTCAACAAACTAAGAATAGAAGGACACTCAATGTAACAAAGGCCACATATGAAAACCTCACAGCTAAG
ACCATACTCGGGGCTGAAAGGCAAAATCTTTCCCTTTAAAATCATTAACAAGACAATGATATATTCACCA
CTTCTCTTCAGTGCAGTATTAGAGGTTCTAGCCAAAGCAATTAGACAAGAAAAATAAATAAATAAAAGGC
ACCCGCACTGGAAAATAAGAAACTATCCCTGGTCACAAATGACATGAACTTATATGTATAAATTTCTAAG
AATTCCACCAAAAATTACTCAAGCTTGCTATGATGTGAATGTTTCCCTCCAAAATCCATGTTGATATTCT
AGCCCTCAACAGTGATGGTATTAGCAAATGCTTAAGTCACGAGAGAGGAGGCCTCCTGACTCATTATAAA
AGCAGTTCCAGAGAGATCCACAGCTCCTGCTGACTTTGCAAGAAGTGGGAAGTCTGAAGCCAGGAAGAGG
ACTTTCACCAGAACCCTGTCATGCTGGCTGAATTCCAGCCTCCAGCACTGTGAGAAATAAATTTCTGTCA
TTTGTGTGCAACCCAGTCTGTGTTATTTTTTTTATAGCTGAAATGTACTAAAACAGGGCTAATAAATGAA
TCCATCAAGCTGCTATACACTAGCAAGGAGCAACCCAAAGAGTAAATTAAGAAAATAATTCCATCTGGAA
TACCATCCAAAAAATACGTAGGATTAAGTTAACCAAAGAGGCAAAAGACTCGCACAATGAAAATTACAAA
ACTTTGCTAAAGGAAATTCAAGAACACATAAATAGAGGAGCATCTCATATCCATGGATTTGAAGACTGGA
TACTGATAAGGTAACAATATTACCCAAAGAGATCTACAGGTTTTACATAATCCCTATCAAAATCCCAATG
GTGCTTTTGCAGAAATACAAAAATCCATCCAGAAATTCATATAGAATCTCAAGGGAACAGACAAAATACT
CTTGAAAAGGAAGAACAAAGTTGAAGGACGAGTTCTTCCTGGTCCCTGATTTCAGAGCTTGTTACAAAGC
TACAGTACTCAAGACACTGCGGTACTGCCATACAGACAGACATGGAGATCGATGGAATAGCAGCTAGAGC
AGAAATACGGGGAAGGCAATGGCATCCCGCTCCAGTGCTCCCGCCTGGAAAATCCCATGAGCGGAGGAGC
CTGGTGGGCTGCAGTCCATGGGGTCGCTAAGAGTCGGGCACGACTGAGGTGGCTTAGCAGCAGCGCAGCT
AGGGCACAAATAAGCCCTGGGACACAGTCAGTCGGTGTCGTCCGGTTTTCGATCAGTATGCCAAGACCAT
TCTGTGAGGGAAAGAACAGTCTTTTCAACAAATGGTCCTGGGGAAAAAATTGATACCCACAAGTAAAAGA
GTGAAGTTAGCCTCTTGTCTGATGCCATATGTGAAGATTAGATCAAAGGCTCAAAAGTAAGAACTAAACC
AATGAAACTCTTAGGAGAAAATTAGCGGGAAATTCCTGTGATGTTCTATTTGTCAATGATTTTTGGATAT
GATACCAAAAGCACAGGCGGCAAAAGAAAATTGATAAATTGGGCTACATCAAAATTGAAACCTCTTTGCA
TCAAAGGACAAGACAAACAAAATGGATAAAATATTTGCAAATCATATATCTGGTTAGGGATTTATATTCA
GAATACTGTTGCTCGGTCGCTAAGTCATGTCTGACTTTGTGACGCCCTAGACTGCAGCGTGGCGGGCCTC
CCTGTCCCACACTGTCTCCTGGAGTCTGCCCTAGTTCATGTTCATTGAATCAGTGATGCCATCCAATCCT
CTCAACCTCTGTTGCCCTCTTCTTCTGCCTTCAATCTTTCCCAGCATCAGGGTCTTTCCCAATGAGATGG
CTGTTCGCATCAGGTGGCCAAAGTATTGAAACTTCAACTTCAGTATCAGTCCTTCCACTGAATATTTAAG
ATTGATTTCCTGTAGGATTGACTGGTTTGATCGCCTTGCTGTCCAGGCAACTTTCAAGAGTCTTCTCCAG
CACCACAGTTTGAAAGCATCAATTCTCCTGCACTTGGCCTTCTTTATGGTCCAACTCTCACATCTGTACC
TGACTAGTGGAAAGACCATAGCTTTGAGTATGCAGATCTTTGTCAGCAAAGTGATGTCCTTGCTTTTTAA
TACACTGTCTCGGTTTGTCATAGCTTTCCTTCCAAGAAACCATCATTTAATTTTTGACTGCAGTCCCATC
TGCCGTGATTTTAGAATCCAAGAAGAGAAAATCCGTCACTCGCTTTCACATTTCCCCCTTCTATTTGCCA
CGAAGTGATGGGGCTGGCTGCCATGATCTTAATTTTTTACTGCTGAGTTTCAAGTCAGCTTGTTCATCCT
CCTCTTTCAGCCACATCAAGAGGCTCTTTAGTTCCTCTTCACATTCTGCCATTAGAGTCGTATCATTGCG
TACCCGAGTTCTGACAAAACGTGGTCCACTGGAGAGTCAGAATGTTAAGAACTCCTAAAACTCAATAACA
ACAACAAAAAAGAAACAACCCAACTCAAAAAAAAAAAAAAAAAACAACCAACCAACCAAACCTGAGCCAG
GGACTTGAATAGACATTTCTCCAAAGAAGATATCCAAATAGCTAATTAGCACATGAAGAGATGCTCAACC
TCAACAGCGATTAGAGAAATGCACATCAATCCCTTGGTGAGAGGCCGGCTGTTATCAAAAGGAGGGCTTC
CCAGGTGCTACTAAATGGCAAAGAATCTGCCTGACAACGCAGAAGACACCCGAGACTCAGTTCAATCCCT
GGGTCAGGAAGACCCCCTGGAGGAGGAAATGGCAACCCGATCTAGTATTCTTGCCTGGAAAATTCCCTGG
ACAGAGGAGCCTCGTGGACTACAGTCCATAGGGCTGCAAAGAGTCAGACCTGACTGAACAAGTGAGTATA
TCTTGTTTATTAAAAAAGGGGATAGGGACTTCCCTGGTGGTCCAGTGGCTAAGACTCCATGCCCTCAATG
CAGGGGGCCCGGGTTTGATCCCTGGTCAGGGAAATGGATCCCACATGCTGCAGCTGAGTTTGCATGCCAC
AACACAGACCTGGTGCGGCCAAATAAACGCTTAAGAAGCGGAAAAATAACAAGTGTCGGCAAGCATGTGG
GAAAGTTGGGACCTTTGGGCACTGTTGCTGGGGATGTAGAATGCTTCTGTGTTTGGTGATTCCTCAGAAG
GTTAAACACAGACAATACGATTTAGTATTCCTAGGTACATACCCAGAGGAATTGAAGGCAGGGGCTCGAC
AGCTGCCTTATTCCCAACAGCCAAAAGGTGAAAAGAACCCAAACGCCCATCAAGAGACGAATGTGTGGAA
TGTCGTATATCCACACAACAGAGCACTATTCAGCCTTAAAGGGGGAATTCTGACCCAAGCTGCCACGTGG
ATGAGATTTACATTGTGCAGAGCAAATAATCCTGTACCTAGAGGACAATCCACAGAGACAGGAAGTAGGG
TGAGACCAGGGCCCAGGGGAAGGGAAGAGAGTTGTTTAACGGGCACAGAGTTTCTGAGGGATGATAAAAG
TGTTCCAGAGATGATGGCGGTGATGGTCACACACCATGAATGTATGACGATGGTGATGGACAGGGAGGCC
TGGTGTGCTGCGATTCACGGGGTCGCAGAGAGTCGGACACGACTGAGCGACTGAACTGAGGAGGAAAGTC
ACTCAGTCGTGTCTGACTCTTTGCGATCGCATGGACTGTAGCCTACCAGGCTTCTCAGTCCATGGGATTT
TCCAGGCAAGAGTACTGGAGTGGGTTGCCATTTCCTTCTCCCGGGGATCTTCCCAACCCAGGGATCAAAC
CCGGGTCTCCCGCATTGTAGGCAGATGCGTTACCCGCTGAGCCAGACTGAATTGAACTGAACTAAAATGG
CAAATTTTATGTTATGTATGAGTGTGAGTAAACTCCAGGAGACAGGTAAGGACAGGAACCCTGGCATGTT
GCAGGGCGAGGGGTTGCAAGGAGTTGGACGTGACTTAGTGACTGATGACAGCAAGGGACACTTCATAGGC
AGATCGGAAACAAAACCAAGATCCCCGGTGGTTTCCACGCTGTAAGTGCTCCAGGAGCTCGCACCCCAAA
TTCCCGGGGAGCCCTGGCTCCTCCCCTCATCCAACCTCGCCCACCGTGTCCCGCCTCCTCCTGCAGCTGC
CCCAGCCATGCCAGGCGCCTTCAGACCCTACAAGGCTCACCATCATCCCGGCCACAGGGCCTTTGCACCT
GCCGCTTCCTAAGCAGAAGGCTGCCTCCTCCACCTCCTTCTGCTCAGCGCACCCTGCCCCACCCCGCACA
GAGCTCTGTGCTGTGAGCTCCAGGGGGAACTTGCTCTTCCTTGGCGGCGTCAGATCCCCAGGGCCCTGGG
AGGTATCCCTGGGGGTGCATCAGAATTTGCTAGAAGGCAGAAAGGAAGGCGGGAAGGAGAGTGGGAGGGG
AGACGAATCAGGCAAGGAAAGGGATTTGTGTGAGGACGGGAAAAGCAGGAGATGGGCAGCGGCCCCCTGT
GGGGGGGGGCATCCTCATCTCCTGCAGCCCTGGGTGGGGCTAGGGGAGTGGGCACAGCCCTTCTCAGCGG
GGGGGAATGCGCTGGGGACCGGGTCTCCCAGGGGGGCCTGATCGCCCCTCCCCCGCCTCCCCAGGCGTAG
ACCTGGGCTGTCTGGACCCCATCTGGTCTGAGAAGGGTGGGTTTCCATTCCGCAGACTCCTGGCACTCAG
GGGAGCAGAAGTCTGCAGCCCCAGACAGCCAGACAGGCCCTAGGCAGGCCTAGAGTCAGCCAGGCCTTTG
AGCCCCCAGGCTGTGCCCCATCGTCCGGGACCCTCCAAGGAGTGCAGTGCAGAGCAGGGCAAACCGCCAG
CACTCAGCAAATGCCTGAGGCTTGATGCCTCCCAGCGCCTGCGGCCCTGACCTGGCGCTGCTGTGGTGGG
AGGCAGGTGGGCAGGGAGGGATGAGCAGAGAAGGGCCCAAGCCTCGGTGACCACCCATTCCCAGGGCTTC
CGGCAAGGCCAGGGGACTGGCCGGGGCGGCCCGGCTCTGGGCTCTGTCTGTGGGGGTCTCTTCCGCAGGT
GGGAGCTGGGCTGCCTGCGGCCCACGGGCTGAGCGTGGGGCAGGGCGTGCCCCGGGCAGGGCCGGTCTCT
GGCACTCCCCGCGGCCTCCCCGAGCCCCAGGAGGCCTGGCCCCGGCCCCCTTCCCGGCAGTGCTGCTCAC
CGCTTCCTTGTCCTTCTGTTCTCCGCTCTCTCAACTGTGAAGGGGCAAACCCGCTGAGCAAACAGGCTGG
GCTCTGCGGCCCACATCCGGGATGTCTCAATCCCGCGACCCCGCCCACGGTGCCCCTGCCCAAGGATGCT
GATGGCGTGGGGGGCGGTGCACAGGGCAGCGAGGGCTCACTCTTCCGGTGCATTTATTGAGTGCCTACTG
TGTGCCAGCTGTGAGCAGATGGGCCAGGGCCCAGCTATGTGGAGCACTCCTTCCGGGGTGGGGTGGGGTG
GGGTGGGGGGTGCAGAGGATAACCTCTAAGCTTGAAGAGAACGCCCTCGAGTGCCCAGGCGCTCAGCTGC
TCCCACGTGGTGGGGGTGGGGGCCAGGGGCCGCCCCGAGTGGCTGCAGGATTCTGGCCATGCAGGACGGC
CGGAGGGGTGTGCTAGCTCTGACGGTGTCCAACTGGGGTCAGGCTGGGGGCACAAACCAAGAGCTGGGCC
TTCGGGGAGGCGGAGGGAGGAGGGAGAAGGCTGGGCACGGGGGTGCAGGCCGGGGACCAGATTCCCACTT
CCTTCCTTCCTTCCTTCCAGAGGTCTGCAGTGTGCCCCCCCACACACACACGAGGGACCAGGTGCAGAGC
CCCGTGTTTGCAGGGAGGCCGGGCACAGCCGCAGCCTGGGGACACAGGGGTGGCAGGGGCCCCAGCGCAC
CCCCAGGCCGGTCCTGTGGGGCCCTGCCCATCCCTCCCCCAGAGACCCCTCCCCCAGAAGCCCCTCCAGC
TGTGCTTTCTGCCGCCGGCACCCCTGGGTCCCTGAGAGAGAACTTAGGAGACCACGCAGCCCCAGCCCAG
AGGGTGACAGTGAGCGTGGGGCGGGAGGGCAGCCTGAGCTCCCACTGAGACCCAGAACCCAGGTCGGCAG
GAGGGCCCCCCCGCCCAACTCTCGCTGGGGCCAGAGGCGCTCCACAGATACCAGGAGCCAAGAGGAGAAG
CAGGGCCTGCGGGGCCCTCGGCCAAGCTGAGGGCGGCGGGGTGATGGCGGCCGATGATGCCCACAGCTTT
AAGGTGGGTTTTCCCTTTGCCCCAGAAATTCCACGTCTATGGACTCATTGGAGAGACGAAGGCGGGGTGG
CTGAGGAAAGTGGGCCCAGGTGCTGAGTGTTCACCGCGCAAACCTGGAAACCGACCCCGCCAGAGGGCAG
GGTGGGCACCCCTGGGCCTTCTGAGCTCAGACACGTCAGGTTTGCGGTCAGGAGCCCAGCGGCAAGGCAG
AGGAGGTGCCCCGAGGAGAGAGGCATGGCTGGGCTGGAAAGGGCGCTGTGGGCGAGTCGGAGCCCGGGGC
GGGGGTCACCATCGAACTGCCACCACCAGCCACGCCAGCCCGGGGAGCTAGGCCTTAAAGGACCGCATCT
GGGGCGGGCGCTGGGGTCTGGAGAACCCCAGCCCCAGGGTGCCCCATCAGCCCTGCTAGGGGCCAGGAGT
ACGTCCCTGTGGACATGGGTCCCTGCTCAGCCTGTTGTTGGCGGGGACCCCGGGTGGGGAGGGAGAGGCA
AGCCCTGAGGATGGACACCCCAGCCCGCATGCGGGGATTGGCTCCTGGCCTGCGTTCTGTTTGACCCTCA
CCTCACTCCTAAGGCCAGTTTCCCCTTGAATTTGAACTTGGTGATGGAGAGGAGCCCAGAGACCTGGACA
GGTCCTGCTGGCACGGCTGGGGCCTCTGGGACCCCTGCGAGCCTGGGGACAGGCGCTCCCCCACCCACAG
CCTCCGCACTCCTGCGGGGAGCAGATGTCCAGCCCTTCCCGCTCCTCGGAAGTGGCGCCCGCACAGCCTC
CTCCTCTGCATGGGGGCACTGCCCGGGCCCAGGGTCTGCCCTCATCCAGCCCATCGCCACCCTATCGGGA
GCGGGCGCGGCAGCAGCGGGCCTGGGTGGTCACAGTGACCCTGCTCAGGGGGCTCCGCCGGCCCCGCCCC
CCACCCCCTCCCTCTGACTCTCCGATGCTGCTGGGGGGTGGGGTGGGGAAAAGTGGGGGGGTCCCGCGTC
TCTGGGGCCCAGAACCACAAATCCCTCCTCCTCCGGGTTCCTGCGTGCCACGGCCCTCCCCAAGAGCAAA
CACACGCAGCTGTCGTGGGGGAGGTCCGTGCCCTGCGTGGCCCGGGAGCCGGGCTCAGGGCCAAGGCCTC
CTGCTACATAAGCCCCAGGGCCCCCAGGGGAGTGAGCATCGCGCCCCACTCCCTCTGGCCGCCCGCCCAC
CACGCCAGCCCCAGGATGGGTGCCCCGAGCGGGTGCCCAGCGCTGCTGTGGGCCCTCGTGGCCCTGCTCT
CAGCGGGCACGGCAGGTAAGGGTGCAGCCCCTCACTTTCCCTGCACAGCAGAGGTGGCCCCCGCATGCCC
ATAGTGGGCAGCGTGTCCTCCACAGGGCCCTGCATGTCCTGGACTCCTGGGCAGCCTGAGCTGGGAGAAG
TTAGAACCTCAGGGGAAACCGAGGGTCTTGGCTTCGGGGATGGGAGGGGCTGGCGCTGGGTGAGGGGTCT
GGGCCATGGGGTCTCTCTGGTCTCTGTGAGGTCCCCCACCACCATCGCAGAGCCGAGCGGGCAGAGTCAG
CACAAAAGGTGCCCACGGGGGGCTGCATTTCCCACTCTGCCCTCGGCGCTGGCCCAGGCAGTAGCCTCTA
GGCAGCCCCATCAGACCCTCGGCTGTTCCAGGAGCCACACCTGCCCTGTGGCCTTTCTTGCCCTCCTTGC
CTGCAGCCGCCCATCTGGCCCTGGAGCCGGGGAAGCACCAAGAGCATAACACTCACTGTCCACATGAGGG
GTGCTGCCGGGGAAGGCAGCGCCCAGCGGGGCTGGCCTGGGCCTGGGCCCCGCGGTCACTCCTGCAGGGC
CCCCATTCTCAGGGGTCTGGGCAGCTGGGCACCGCCTGAGGCCCTCTCCACCGATGGAAAGGAGGTGGTG
AAGGGGTGGGCAGACAGTCTGTAGAGCCTCTGCCCCAGGCTGCCTTTCTTGGAGGGCGGGCAGGCCTGGG
GTGGGGGCTGAACCGTGGCAACTCCTGGTGAGGGTACCAGATGCTGCCTGGCATCTGCTGTGCGGTTCGG
GTGCCCGGCTGGCCTCTCTGGCCAGCCGTGGCCCTGCTCAGCCCCGGGGCAGCAGGCCTGCGGTGAGCAC
AGTTCCCTTCTCTTGTTGAGGGCAAGTCCTTCAAACGGGGCTCCTTCCTGCTAGGAGACGCTCACCGTGG
CGACTGTGATGTGGGAGAGGCCGCAGGGAGATCTCAGCTCCCTGAGGACCTGGATCCAGGCGGTCTGGGT
GAGAAGCAGGAATCCTGGCCACGTGCCCACCGGGGCCTCGAGGCAGGACGCAAACTCCCCTCGGCCCTTG
CTTTCAGGGAAAAACGCATTTCTCAAGCAGGCAAAAGCTGTAAATGAAGGCACAGAGCTTATTATTAGGG
CCACAGCATGACGCGTGAGAATGCGCAGAGAAATGCTCTGTTTAGTCACGACAGAGACCAGGCAGGAGTC
CCGTACGACCCACCCCCTCCCCAGAAGGGCGTGGGCGTCCGCACAGTGAGGCGCGTCGGTCATACGGCCG
ACTCTGTGGCCCCGTGGACTGTAGCCCTCCAGGCTCTCCTCTGTCCATGGGATTCTCCAGGCAAGAAGGC
TGGAGTGGGTTGCCACTCCCTTCTCCAGGGGATCTTCCCGACCCAGGGATCAAACCCGGGTCTTCTGCAT
TGCAGGCAGGTTCTTTACCGTCTGAGCCACCAGGAAAAGAGGCAGCTAAGTCATTTATGGAGGGCAGTTC
TTCCAGGCCTTTGCTCACCTTTGGCCAATTATCTGATTTCTTTCTCTAAGTGCTTAACTGCCCCAGGACC
CTCCCTGACACACGTGCACAACTTTCCTCCAAGACAGATTTGAGTCGAGGCCTAGGGAGAGCGTGGCATC
ACCCCTGATGGGGGTGCCCCTCTGGTGGGGGTGCCCCTCTGGTGGGGGTGCCCCTCCTTTCACCCTCAAG
GAGCCCTTCTGCGTGTGTGCAAGTGTCTCCCTTGCCCCAGGGGTGGGAACTATGTGGCCCCAGTCTCACT
CAGACGGGGCTCAGCCCCTCTGCCCCTGGGGAGACTGCCGCAGTGCCCTCAGGACACAAAGCTGCTCCTG
TCTTTAATCCATCTCCGAGCGCAGACAGGAGGCCGACAGGAACGTTAGCCTGGATCCCATGTATCCACCG
CCTCGCGCTGGTGTCCCCTGGGCTGAGCCCCCGGGGGTGGGGGGTGAGGTTGGCCTTGAGTGGAGGGGCT
TCCCGTCGGTGGATGTGTGCTCGGACTGCAGTAGATGGGGTGGATGGCGGTGGGCATCTCCCTGGCCGAG
CTCTGGACCAGCCAGGTTCACAGGTGGTCACCTGGCCCCGGAAGGGGTGCTGTGTGAGCCTGTCCGTGTG
CCCCTGGTTTCTCGACCGGGGGGTGGGTAAAACAAGGGGTACATGCATGAGAGGCTGCGGGCCTGGGGTC
AGGGCCAGGGGTCAGGGTGGGCAGGGAGAAGCGTGGTCAACAGGGCCCTGAGGAGGAGAGAGAAGCGCCG
GGCCAGTGCCCACGGCCTCCTGTCCTGGCCGGAAGGCAGCGTAGGGAGCTGAGCCTGGTGCGGCGGCTGC
AGAGCTGGCCCAGCACCCCTCGCCGGGCAGCACCCCTCGCTGGGCAGCACCCCTCCAGGGACACGCGGAC
CTCCGGGCCTCACCTCCGTCTCCCCATGCGGTGCAGGCTGGGAGGAGCGGGGAGAGCCCTACCCACGTGA
GGAAGGAATTCCGGGGCTGTGTGTGCGGGGTGCCCCGGGCCAAGCCTCACAGAGAGGGGCCTGGAGGGGG
CTCAGTCTCGCCCACCGAGGTGGCGGGGGCACCTGGACCCAGGAGGGGCGCCCCTGGTAGTGGGGGACAT
GAGGTGCTGTGGGCCCCCAGGCCTCCGGCCTGCGTGGGGCTGGGGGCTCGAAGGCGGGGCTGGCTGTAGT
CTTGAGTTTCTGCTAAGTCACGCCTGGAAGCCTCTCCAACCTGTGTGTCCTCCCCACAAAGCCAGGCTTT
GTCCTTCTCCGAGGGGTGTGTGGAGGGGCCAGACACTCCCTCTGGGGTGGCCTGGGGTCAGCGAGCCGCC
ACCTTTCCTGACTCCTCCTACCCCAGCCACAGTGAGGTGCACAACGTGCAGATGGGGGGCGGTCAGCTCC
GGGCACGGGGCGCGGTGCCCATGGCTGCCAGCCTGCAGCCTCGGAGACCTCGCCGCCCCGGGGCAGGGTC
CTGACGGCCAGCTTCTCATGGACTCCCACTCCCTTGCCCTGCAGAGACCCAGGACGGCGTGCAGCAGAGC
TGGACAAGTCAGCAGCCGGAGATGACTGGTCAGAGGGTGGGCGTGGCAGGGAGGGCCCGGCACGGAGCCG
GCAGGGGGTCCCCTTTTCACATCAGCTTCGTGCCACAGAGACCCCCCGGACCCGTCTGCCCACAGGAGGG
GGCGGCAGAGGCCCTGAGAAAACAGACAGTGAGCAGAGAGGCCCAGACACGCTCACACACGTGCGTGTGC
CCGCGCTTGCCCACCCGTGCTCACATGTTCACGCACACACAAGCAGGGACACACTCAGACCTGGGCAGGA
GCGT
>ref|NC_051336.1|:196896584-196916714 Rattus norvegicus strain BN/NHsdMcwi chromosome 1, mRatBN7.2, whole genome shotgun sequence
ATATGTCAGGCTGTTCACTAGGGGCCTGGAAGCCCAGTGAAGGCCACTGAGGAGTCCTCTGCCTCTTTTT
CCAGAGAGGGTACATCCCAAAAGGTGACAGTCACTACACAGACGCTGACAAGAGCCTGGATGATGCTCAG
AGTCAAAAGCATCCTTGGAGAGGACAATGAAAGAATGTCTGAGTGAATTAGTGAATGAATGAGTGAGTTA
GTGAATGAGTAAGTAATTGAATGAGTGGGAGAATGAGTGAATAAGTGAGGAAGGGGTGGTGGAGTGGGCG
TGTGAGGGAATTAGTGAATGAATGAATGAATGAAGGAGTGGATTATTGTGGGGGTGGATGAAGGCTCTGA
TGGTCAAGTGGTTGACTGAGTGGTAAATGGGTAAGCGTATCAATGTATGAATGGATGAGAGGGATCTGGT
GGTGACCAGCTAAGCTAAGCAACTTTGGATATCCCATGGCCCAGAGAGGCCTGAAGTGGAGGCTGAGTAG
CCCATTCCGCTTTCCAGTGCTCAGCTGCTCCAGAACTCAAGAGCAGACACATGGAGGGCAGCAGGGTGAA
TAATTCTAGAGTAGACACTAGGAGCAGAGGGTAAAATGTCAGTCTTTTGGACCTAGACACTTCTAGCAAG
CAGGAGCTATAACTTGACAAGACAGGAGATAAACAGCTAGACCTTGTTGTGTCCCTGGAAGCATCCTGGG
GCTTAGGGTGGGAACCTCAGAGCTGTGGTCACTGGACATGTGTGGAGTAGATAGAGTGGGCTGTGGTCCG
ATCCTGTCTAAATGTCTGTGGCGTGGCCTGAGGGGGGAACACAGTTCTCACATAGGCCTTTGTGTCTGAC
CCAGCAAGGCAGCAAGCTGGCAGCGTACATGGGAACCCGGACTCATGTATCCAAGCCCAGCCTCCAGGAA
TTCAGTGTCCAGTGCTTCTATTTCATGCTGCCTCAGATATAAGAACCAGGCTCCGCTGGGTCTAGTCTGG
GGCTCCTGCAACCCTTCATGGCCAGTTGGGAAACCAGCTTTCTGGAGTTCAGTTGTGTTCCTCAAAGCCA
CCATAAGGTGGAGCAAGCCCAGTTCTGCCCCTTTGTGTCTGGGCTTCTGTGGCTTCTGGATCTGGGCTTT
TGTTCTTGGGTAGACTGCTCCTTGTGGACAGCACAAAGCAGAACTGAAGCCTTAGAGGGGACAGGAGTTT
CCCAGAGTCTAAGGGAACCTGTAAGAACAGCCCTCTAGTTCTTCCTAGATGTTCCCACTGGACAGGCAAG
CTCTCAGCTCAGCTGGAGAACTACAGTCCTTCTACCTGTCTGTCGGCCCTGCCAGTCAAGGCCTGGTCTG
ATTGCCAAGACACCTTCAGGTCCATCCTGCCTGAATGTAATCTTCAAGTTAGGAAAATCAGAGATATATC
TAGTCCCTGTCTGGCCCCAAGTCAGAAGGGTTTTGTCCCAATGGCAGGCCTCACAATATGCCTGGCATTG
GGTTTCAGGCAGACAAGTCCTATCAGCATAGTATTAAGGGTTGCAGACACTCCCCCTAGCCCTACAGTTT
GCGTTGTTTGCTTCCCATGGTATGGGCTGCTTTGAAGCTTGATCCCTATCCCCAACCAGTGCCGAGAGGG
ACACTTCCGGGTTGAGGCACCGTGACCTTTCGTATAGGCAAGAAGGCTGGCTGGCTATGGGAGTCTACTC
TGCTGCCCGCTTACCCCACTGACCTCTTAGTGGCTGCCAGTCCTTAATCAGTGCCATTGCCCCTGGAGAG
TATCAGGTATCCCAGAGAGCCACCTCTTCCTCTCAGTGGGGTAGTGCGGAGGTCATTAATCCCCTAGCTC
TTGGAGTACCCATGGACTGAGGTCCTCCCTCCTAGTCACTTCTGCCTAGAATCGTGGCGGGTGTGCTGGC
AGGAAGCAACCAGATCTCATACCCCAGGGTGGGAATGGCTACCTTTCTTACCTACACACCCTCCCCCACC
ACAGCCTCAGCCAGATTGTGCAATGCATTGTTTCTGAAAAGAGCCAAAGAGCTGGACAGGAGCCTACACA
CATCTTGATGGTCTCCACCCTGGCCACAGGGGTAGCCCCTTGACCCCACACCTGGACTTTCCATGGAAGG
GGGCAAGAAAACCTTTTACAGCTGATGTATCTGAACAAGGCCCCATGAAAGTGGGTTGGCCCCAGCTCCT
CTGAAGGGAATGAAGGCTTAAGAAGGACTAACTTCAGGACCTTTGTAGGAGGCGCAGGGTGGAGGTCCCC
CCTCCATGTTTTAGAAGCTTCCAAAGTTGGGAACAGGATGGACAGAGGACTGGGTAGGCTCCTCCTGATC
CCTCACCTAGCACCCCAGCACCTTGCTTTCACCCACAGTGGGGCATCTGCTTGGTCTGAGGTCAGAGTCC
AGGTGCAGCTCCCTGTGACTTACTTCCTCGAAAGGCAAGGTGGGGAACCCTTGTTGAAGCATCTACGGGC
AAGAGGGAGCAGCACAAGGCTAGGAGGGGAGTATGGTCCATTGGTGGTCAGGGATGAGAAACCTCTTCAA
GTCCCATGGCCAAACTCTAGTTGACCTGTGGTCTTCCAATAGTTAAGATAAGGACAGGTTGGTACTTGAG
GATGCTCAGAAGTGAAGAGAGACTCCTTAGTGCTTTTAGAGGCAAGCAAACAGTGCTGCTGTCTACAAGT
CCCAAGATAGATGATCAGGAGTGGACCCTTGAGCAGACCTGTGCAGACATGTTCGACCACAAGCTCCATA
GTTACCTTACCCCAACCCTGAAGAGGCTGTTCAGATTCCCAAACCCACCTAATGGGCCATGCTTAGGTTT
ATCCTTGAAGTCCCCATTGCTGAGTGATGGATTTCTGAGGCCTGGTGGGGATGTCAGGTAGAGTATAGGT
GTGCGAATGTCTTCAAGACAGATCATAACTTACACAGTCAAGTGTAAACCCATCTTCCTTCAAGGCAACA
GCTCATGCTCTTTGACACTGTAAGTCAGCTGCCAGCAAGCAGTCACCAAGACCACTTTACTATCCATAGG
TCTCCAGGCCTGTGCCTAGCTCAGACCCACCTGAAAATATCCTCTGTAGTGTCTCAATCCACTTCCCCCA
TTAAGAGCACCAAGGGCTCCAGCCTTAGAGAAGTGATCTCCAGTGATGTTAGCCTGCACAGGGGACACTG
AAGGGGACAGAAGCATCTAGGGGCACCTGCTAAGACAGCTTCACTCTACTCACACTCTGGCTCCATTCTC
TTCCTTCCACCAAGAGAAGCCCGTGCCTCTGACATTTCCCAGGTGAGAAGGACACCTTACCTCACACACT
GAAACACAGCCCAGGGGTTCAGAAGTTTCTGCCATCTCTGGACTTGGATTTCTTCCTGCATCCCAGTCAG
CTCCACCAGGATAGGGGTCAGCCTCCTCCCTATGCAGCCTTACTCAGCATGAAGCCAGGTGTGGGTTTCC
TCTGTGAAATAGAGGGAGATCAGTTTCCTACTGGCCCACTGCCAGACAAGCTTCCATAGTCTGAGGCTGG
GCTCATCTTCTGCAGGCAACTCCTGCGCCTCCAGATTCCACAAAAGAAGAGCATCCCTGAGACTCTATCC
TGCTGTGAACCCTGGAGACGCTGGGATGAAGTCCCCCAGCATGGAAACCCTGTACTTGGATTCTGTTCGG
GGCCCTTGTTCTGAGTACGCTGCTAAGGTGGCCGTGCTAGAACCAGAGCCCGTGTTGGCTTGGGAAGTGC
CTGGCAGCTGTCCTGAGAACTGGATGTTAAACAGCTGTGCTGAGATTCCATCCACACCTCCCAAAAGGTC
TCTGCAGTGACGATTGGGCTCGTTTGCAGTCTGCTTTTAGAGAGCTCAGAGCCATGGCTCACTGTTTGCA
TGTGGGGGTGTGTCTAGTCATACCTGCGGGTTCCCTGACTGATGTATGGATGTCCTGTTCAGGCTCACCT
GGCAGCTGTTCTAAGCTAGCCCATCTGTGGGCTTCAGCCTGCAGCCCCTCTCCATACACAGGAGTCTGAG
GCGAATGGACCAGAGACTTTATGACTAAGTCACTCCTTCATATCTGCAGTGTGTCTTTTGGGGTTTCTCA
TGATAATGCTGGCCCCGGGCAGCTCAGACTCGTGCCTCCCAGGAGCATGAACTAACAGTTCATGTGTTTC
CTTCTTGCTCCTTTCTGAGCATTGGCTATATTCCTGCCATGAGACACGAGTGGGCCCCTGGGACAGGAAG
CATCTGAACATGATAGCAGAGGGTTTTTCTGGGCCTGTGACTCCTGCAAGAGACCTGTTGGACAGGGCAG
GCTATGTGTCCCTTTTCCCAGTGCCCAGACCTGCATAGGGTGTGTCCTTTGGCTGGGTTGGGGCTCCATA
GCCCAGTTACCACAGGGGCCCTGTGGCTAGGTGGTATGAGCTTACTGGGGAGAGGCCAGTGCAGCCTGGG
TGTGGGTATCCAGTTGGCTTTGGTACCAGGTGCCTTTCTCAGCACAGGGGCATGGGGGAAGGAGGCCATA
GGCCTCTTAGCAAACCTCGTGGGCAGCAAGTCAACAACAGGGTTCCTGGAGAGGAGGGAAGGGCCTGTTT
GTCCGTTTGGCATCTCTGTTCAGGGACAGGACATTGAGGCCCCACTTCTGTTTGCTCTCCCTCAATCTGT
CTAATCCTGAGCAAACCTGGTGGCAGGGGGCTGCTTCTCACCTTTCTCTCTCTACCAACCCTACACACGT
TTCAACTTGCCTATCAGTGCCAGCGCTGGGCAGCCCAACTGCTGAGAGCCACCACAAGGTCTTGGCCCTG
TGTAGGCATTCTGGAAATGGGAAGGGACACTAGGCCGTGGCTGGGACACCTGGAACAACTGCCCCATCCA
TTGACTGCCTCAGACTCCTGTGCCACCCACTCCTGGGGTTCATCCTGGAGACATTCACCCTCTCCTCTCC
TGAGCTGCTGCCTTCACCCTGGTCCTTGGGCACGTTTCTCCTGGGCATCTGTGCCCAGGTGAGGTTTGTG
GCTGCTCTGCTCTGCCCTCTCATCCACCCAAGTCTTCCAGTCACATATCACAGAGCACTCTAAGGGACTT
TAATCTTGATAGGGTTTGAATTTCCAGGTATGTTGCAGAAATAGAAGCAGGAGCTCCCCTGTGCTCCCTC
CCTGTATTAACCAATGTGTGCTTTGCTGTCTGCGTCAACTTTTGCTTACGCATGCTGTATGTACATAATC
CTTTCCGAACCACCAGAGTTTAAGAAGCGTGCCCTTCCCCTGGTAGATATGGGTGTGCCCCCTGGACACA
GGGCGGGGGTCACACAGAGGAGCTCACCTGGCCACGGTGCCAGCATTTGGAACTGTGGGACCTTCACCGT
GTGGCTGCGTTTGTCATCACAGCTGTTCACCTCTGCCTGTGTTGGGCCTCTCAGCTTGTTCTCTGTATCC
CCACATCCAACCCGCTGGGGCCAGGCTACCCTGCTGCTGAGAGCCACTACAAGGCTTTGACCCCTCAGCC
ATTGTGGCTGCATTCGTCATAGATACTGACAAATGGCCAAAGCACAGAGGTTCGTGCCTGTGGTTCCTGC
CTTCTGGGAACCGTCCTCAGTGCCTCTTTGTCTCCTCTTTTTCTTCGTTCAAGGGCAGAGGCATCAGGTC
CCCCACAGCTGGGTTTACAGGTGGTTGTAAGTACTCTGCATGGGTGCTGGAAACTAAACTTGCGTCCTCA
GAAGGTGCAGCACCTGATCTTAACCACGAGGCATCTGCCCGTCTGCTTCTGTATTTCTTGACTTTGCTCT
TTTGAGGGGTTTAGGTTTTTGGCACAGAACCCACAATCTGTCTTTCCATGTTAGGTTGACTCATGTCTGG
TCAAGGACGTGAGTTTTGCCTCGTTCTCCCTCCCACTCTCGTCCCTCCTCCTGCCTCTCCCCTTTCCCCC
AACCTGGACCACACTGGAACATTTGCCTTCGTACTTGGCTCAGGACTTCCCTACTGAGAAGTTGAGCCGC
TGGGATTAGTAAGTGCTGTGGGGATATGTGGGGCCCATCAGTGTCCTGCCTGGCTCTGCCTGAGTGGCAC
CCACCAGGATTTTCTGATCCCTTCCTCTTTTCTTATTGGTGCTCCTCTGTAGGAAAGATTTTCCCTTTTA
TCCGATTTTTAATTTTTTCTTTGTTTTAAAGAATTTCATACACATAAACAATGAAATACAAGCATATCTA
TTCTCTATTTCCCCCTCTAATCCCTTTATTAACCCCCCAACTTTTTTCTTTTGTTTTTATGGTAGCCCCC
TAAGTTCAGTTAGTGTTGTTCACACTTGCAGAGCACCCACTGCCGGAAGGGAGGCTTATCAGTGACCACA
TCCTTAAAGAAGAATTGATTCTCCCTCCCTCAGGTGCTGTCAACTGCCGATATCTTTTCAGTAAGGAGTA
AGGCCCCATCTCTGCCAGAGTTTTGGCTAACTTGACGTTGCGTAGATGACCATAGCCACTATGAGTTCAT
GAGTTCATCTAGAAGTGAGCTTTCACAGCACTGCTTCCCTTCCTTGACTCTAACACTTCCCCCTCCCCTT
CCACAATGCTCCTTGAGCCTCAGTAGTGGGTGGTGTGATGGGTGTCCTGTTGAGGGCTGAGCATTCAGTC
TCTGGTTGGAAGCATTATGGCTAGTGATATATTTCTCCATTGACTGCTGTCTGCTAGAAAAAGAAGCTTC
TCTCTCACCAAAATTCTTAGGAGTCTAGGTCTGTCAGCATCGGGAGCTGGACGGACACCAGAAGTTTGAG
CTCTATATAATTAATTAATCAATTAATTGCTTAATTAATGATTTACCCCAACACAGCTTCACACATTCTT
TTTTTTTTTTGGTTCTTTTTTTCGGAGCTGGGGACCGAACCCAGGGCCTTGCGCTTCCTAGGTAAGTGCT
CTACCACTGAGCTAAATCCCCAGCCCCAGCTTCACACATTCTTACTTTTTAAAAGGAATTAATCAGTCAA
CAAAACAGCAGACTGGAAAACCTTATACTCCTTACTCGGCAGAAATACCCAGATCTGGGCCAAAGCAAGA
AGATGCTGCCTGACCTAACTTGGCCAGGGCTCTAGGGGATGGACAGTTTTCCAGAAATGAAGCAAAGAAT
CAAGAAGACTCCACTTCCAAAACAGCGTCACAGGTTCATGCTTGTGTGCTGGCAGATCTGGCACAGAACA
CCAGGGTTCTGTGTCCTCTGTCTCCCCACAGCCAGGAGAGCAAGCAGACAGTCCTCAAAGTGGACTGTGT
GCCCATGCTCTCATCTGCCAGCATGCACTAGGGTGGCAAAGTCGCCATCCCTGTTCTGCCTGACTGGGGC
AGGAAGAGCAGACTGCACAGCTTGTAAATGCTTCTGGAGATCACAGGCCCGCAGACTCCTGCGGGGAAGA
GCACAGTCGGAAACCATGTAAGGCCTGGGCTAGAACTAGAGGAGGCCTCTGAGAAATGAGGGCATCTACA
GGCAGCTGTGTGCTGGAAATCTCCCACGAGGATCTACACCACCTTGAGCGTGATTTCAGTGTTGTAGGAG
GCCTGAGCACAGAGCCAAGGTGCACAAGTGCGGGAAGACCCAGGAATTCAGAGAAATTTCTGTCAAAACT
CTAGTGGAAACATGAGTTAAGGAAACCAGAGTTTAATAAAGATTAATATCAGGATGTGGTTTTTTGGTAG
GTCAAACACGTTCCAGTGGATGATCCCATAGCCAAGAGTATAAGGAGAGTGCAAATTAGACTCCATAGGT
TAAAAGGAAAGATAAAAATAAAACAAACAAGCAAACAAAAAACCCCGAGAACATGAAGTGGGAGTGTAGG
ACGATGGGGCCTAGGTCAGAGAGGAGGTAGGTGGAGGGCTGGGGGTGAATAGTATCAAAATAAATCATTT
GCATGTACAAAAAATGTCATACAAGGATCTGGGGCTTATAAAGAAACAAGGAAACAGGCCCCGTTAGCAG
GAACAACGTACACTGGCCTTGGGAGGGTCCAGGTGCTGAGCTACCAGACAAGACTCGAGCAAGTTACTCC
TCAGAAATTAGGGAGAGGGGCTGGGGATTTAGCTTAGTGGTAGAGCGCTTACCTAGGAAGCGCAAGGCCC
TGGGTTCGGTCCCCAGCTCCGAAAAAAAGAACCAAAAAAAAAAAAAAAAAGAAATTAGGGAGAAATCAGG
AATTCTCAGATCAACAAAAGCTGAAGGGTCTCTCGCCACCAGATCTGTCCTGCAAGAAACACTACAGAGA
GGTCCTCAGGTTGAAATAAAAGGTCATTAGACACCAGCTCAAAGCTGGACCAAGAAATGAATATCTTCTC
TGAAACTAAAGAAGTGGAGAAATACAAAAGCCACTATTGTTATAGTTTTGGTTTGTAACTCCATAACTCC
ATTTATGTTTTCAGCAGGCTTTAGAAGACAAATGCATAAAAATAATTATAAACTACTGAGTATACAAGGT
TATAAAGATAAAACTGTGACACAGAAGGAAATAATAGAGTTTCACGCAATTAAAGTTAAATTGGCATTGA
TTTGAGATGATGACATCTTTACAGTGTTGCACATCATTAAGGAAGCAGGCACATATCTACAGAAAACACG
CAAAAGGGGACCAGAAGGGCGTCATAGTTTGCTACTTCAAAAGTCCAACTAAACACAGAAGACTGTGAAA
GACAGAGTGAGGAGGGGAGAGGTCAGAAGACAGCAGATGTGGCAGAGGTGATCCCAGACTTTATTTTTTT
GTTCTCTGTCTCTGTCTCTGTCTCTGTCTCTCTCTGTGTGTATGTGTGTGTGTTTGTGTTTGTGTATACG
TGTGTCTGTCCGTGTGTATACGTGTGTGTTTGTGTCTGTGTGTGTATATGTGTGTCTGTGTATGTGTATA
TGTGTGTGTCTGTGTATGTGTATACGTGTGTGTCTGTGTGTATTTGTGTATGCATATACGTGTATCTGTG
TGTGCATATGTGTGTGTATATGTGTGCCTGTGTGTGTCTGTGTGTGTATATGTGTGTGTCTGTGTGTCTG
TCCATGTCTGTGTGTGTATATGTGTTTGTGTGTATGTACACATGTGTGTCTGTGTGTGTATATGTATGTG
TGTCTGTGTGTCTGTCCATGTCTGTGTGTGTATATGTGTTTGTGTGTGTGTATACATGTGAGTCTGTGTG
TGTCTGTGTGTGTCTCTGTGTGTATGTGTACCATTTAAAGGTGCCCACAGAAGTCAGAGTAAGGCATCAA
GCCCTTGGAGCTGGAGTTACACACAGCTGCTAACCTGTTCTGTGGATGCTAGGAAAGGAACCTGGGGCCT
CTGTAAGAGCACCACTCCAGTCCCCAGAGAAAGAATCTTAAAAGCAACAAAAGAGAAATTCTCAAGGATT
CCCAAGGAAATCAGCAAAGGATCATCATCAAGTAGCCTTTCTAGGGAATGCTGCCACCCACAGTATGCTG
GGCCCTCTTGCATCAATTATGATCCCTAACAGATTCACTCACAGGCTAATCTGATTTGGACCACCCCTCA
ATTGAGACTTCCTCCTCAAATGACAATAAAACTAATTAGGATCAGAAGTTTATATGAGGCAAATAAAGAC
ACTACATGTTAACAAAATCAAAGATTCGACAGAAGAGACAACAGATATGAACGCATATGTATCAAACAAC
AGAATCAAAAAATACGTGAAGCAAACAGTCAGAATTTAGGGAATGATGCCGGGAGATGTCAACATCACAC
TTTCAAATATCAGGCTGATCAAGGACAGAGCAGATCCAGGAAGACTCAAACAAGCCTAGACCCAATGTGC
CCACACACACAGGCTACTGCAGGAGCCACGTTTTACCATGGAACATTCTCTATCAATTATGGACATGTTC
ATCACCTTTCTCATTGCTGGGGGTCAAATACATGACAAAAAGCAGCTTAAGTAACAGAAGGTTTATTTTG
GTATATGGTAGAAGTCTGTGTGTGCCTGGCAGCAGAGAGGTGGCTGGTCACATGGTGCCGCAGTCAAGCA
GCAGAGAGATGAACACAGCTCAGCTTGCTATTCTTGTTCAGCCCAGAACCCCAGCCCATGAAGGATGCTC
CCCGGGGATTTGTTTTTAAGGCAGTCGGAATTCCATCAAACTGACAAGATTACATATTACACTGGAGATG
CCCCAACTTTGATATTATTTTGAATGTTAAGATACAAGAATATTGGGCTGGAGGGATGGCTCAGTGGTTA
AGAGCACTGACTGCTCTTCCAGAGGTCCTGAGTTCAATTCCCAGCAACCACATGGTGGCTCACAACCATC
TGTAATGGGATCTGATGCCCTCTTCTGGTGTACTCATATAAATAAAATAAATAAATCTTTTTTAAATGAT
ACAAAACAGTTAATAAACATTAAGAAATTGAAATTGGGGGCTTAGTGGCTAAGACTATGTACACATCCAG
GTCACAATCTGGTGGAGGTATTTTATCAATTAGAGGGTCTCTTCTCTGAAATGATTCTAGTGTGTACCAA
ACTGACATAAACCTGGTCAGCACATCTACCATATGTTTAAGGAAAAATCAATAACAATTCTCCACAAACT
CTTCTAAGATACTGAAGAGGAAGGAACACTTCCTGGATCATTCTATGAAGCCAGGACCTTGCTTTAAAAA
TCCTGTATGTCAGGGCTGGGGATTTAGCTCAGTGGTAGAGCGCTTACCTAGGAAGCGCAAGGCCATGGGT
TCGGTCCCCAGCTCCGAAAAAAAGAACCAAAAAAAAAAAAAATCCTGTATGTCTTAGAGTCTATGTCTGC
ATGTGTATGTGTGCATCACACACTTGAAGTGCCTGAAGAGGCCAGAAGAGGTTATCAGATCCTCTGGAAC
TGAAGTTACAAATGGTGGTGAGCTGTCATGTGGGTGCTGAGAACAGAACGCAGGTCCTCTCCAAGAGCAC
CAAGCACTCCTAACCCCTGAGTCATCTTTTCAGTCTATCCTACTGCTAAATTTTTAAAGAGGATTCATTG
TGTTTGTGTGTGTGTGTGTGTGTGTGTGTGTGTGTGTGTGTGTGTGTGTGTGTGTGGTGAATGTAGGAAC
CTCAGAGGCCAGAAGAGGGTGTCAAATCCATGGAGTCAGGAGTTAGAGGTCGTTGTGAGCTGACCTATGT
GGCTACTGGGAACTGAACTAGAGTTCACTGCAGGAGCCGCACTCACCGTTACCTGCTGAGATACCAAGTA
TCCCATTGTGAATTTTGGTGTAAAAAGTTCCAGAATACCAGCCAAGTGAACATGGAAGCCCTTAAAACAT
CTGCACAGTGGGTAGTGAGTACTGAGGTCAGACGCCTGATGAAAAAACAGCCTAAGAAAGGAAGGGTTTA
TTTTAGCTCATAGTTTGAAGATGGAATCCGTCATGATGGTGAAGACATGGCAGCAAAGAGTGTGAGTACC
TGTGAGGACGCGTGATGACTTTGAAGCAGGAGCTGGGGGAGTCCCACGGGGAGTTGGAGGTGGAGGCGGG
ATGCGGGTATGATCAAAGTACATCATATACTTGTCTGAGATTCTCAAACACTAATTTTTTTTAAATGGGG
GAAAGGACTGCACAGTATGGCCAAGGGCTTTATTCTTGGAATGCAAAGATGGTTCTGGATATGAACATCC
ATTAGCGGTCGGTGTACCACGTTCACAGAGTGAAGACCAGCAACTGTGGCCACGTTGATTTGAATACTCA
AAACAGAGCCTGCAATGCAGGATACCTCTGGGACATAACAGAAGTCATGTGTGAAATCCCTACCCTGAAC
GTCACACTCAGGTCTCTTCCCAGGTCAGGAGTGAACGCAAAGTTCTCTGGAGCCAGAAATGAATACAAAG
TTGCTTTTACATTTGTTTAATGTTACATTTGAATTTCTGGGCACAGAAAGGCAGGATCAAGTATTAAGAG
TCACTGAATTGGGAAAGAAGATGTGAAATTACTCAGTTGAAAGAAGCATGAATTTATAGACAGAGCCCTT
GAAATTCCTCCACGGAGCTGATTAAGAATAAGTTGTACAGCATCAAAGAACAAGTAAAGAGGGAAATGGA
GAAAATTATTTTTGAGGTGGGAGAGATTGCTCAGGTTAAGAGCACATGTGGGTTTTGCAGAGGACCTAGG
CTCTATTTCCAGCACAAAGATGAGGGCTCACAATCTTTGTAATTCCAGACTCAGGGATTAACGCACCAGC
CTCTGACCTCCATGGGCACTGCCCCAGGCAAATATTCATACACATAAAATAAACATTTTTAAGTTTAGAA
AGAAAACAATTTCATCTGCACAACATCAAGAAGAATAAAATATTTAGGGATAAAGTTAATCAAGGAGGTA
ATACTAAGAACTGCAAAACTCACCTAAAGTTCCTTTAAAGACTGAAAGTGGAAAACGTGCACATAATTGC
ATATGACCCCTATAAATGTTCCAATGGTGGGGACTGGAGAAATGGCTCAAAGGTTAAAACACTCGTTCTG
TAAGTACAAGACCAAGTTTGAACACCCAGTACCCACGTAAATGCAGGAATGATTTCTAGAATGAGCTAGC
CAGCTAGACTAGCTGTGGAAAGTTCTGGGTTCAGTGAGAGACCATAGCTCAAGGTCTAAGGTGGAGAGTA
ATCAAGGGAGATACTTGGCACCAACTTCTCACCTCCATATGCATGTACACAGCTTCATGCATGCACACTC
ACACAATACACATATGTATGCATGCACACCACACAATGGATTTTTTTTTTTGAGATAGGGTTTCTCTGTG
TAACAGTCTTGGCTGTCCTGGAACTCTCTTTGCAGACCAGACTGTCCTTGAACTTACCGAGATCCATCTG
CCTCTGCCTCCCAAGTGCTAAGATAAAAGACATGTGCCATCATATCTGGCTAATGGTATCTTTTTTGATA
AGTTCAAAAGCCACCCTAACTTCATATGGGACGTCAGGAGACCACAAGATGGTTCTAGATATGTGAAACA
GTATGGATAACATATACATATGTAATATAAAATTAATAATATATACAACAAAAGCAGTGCCACACCATCG
TGGGGAAAGACACGTACATAGCCAGGGGCTAGAACTGAGTACCCAGAGGTGGGCTCTCACTGCTTATTGA
TAGTTGAGGTGTGTGTGTCAAGAACACCAGGGATGATACTGGAAAAACTGGGCAGAAAGGAATAGTAACA
AAGGCGTGAGCTAAGACCCTTACCTCTCACCAGTGGCACAATGACCTCCAAGTAGATCAAGGGTGTAAAT
ACCAGAGCCAATGAGCCATTATTATGAAGTGCTTAGAAGAACGCAGAAAACCCTCTAAACCCTTGGCAAC
CATTTACCCCACAGCACTTGCTTGTTTGAGACAGTCTCTCTGTGTAGCCCTGGAAGACCTGGGACTCTAT
ATAGCCCAGACTGGCCTCGAACTCACAGAGATCCCCTTGTCTCTGCCTTCCTAGTGTGGGATGAAAAGAA
TGTGCCACCATTATGGAGCTCGTGGACATAGTTATGTAAAGCGACATTCTAAGCTTTTACTATTGTAAAT
TCAAAGTATCAATTGGCTTTAAAAACATCAAAGATGTTCTACGTCTTGCAGTTTCAAATTCAGCCAAGAT
GCAATTCGTTATGCAAAATTAAGCAAGCATATCTGGGGTTAGAGGGACAGCTCAGCACTTAGGAACACTT
ACTGCTCTTCTAGGGGACCAGAGTCCAGTTCCCACCACCTACACCAGAAGGCTCATAACCACTTGTAACT
TCAACTCCAGAGGACTGGACACCCTATTCTGGCCTCTGGGACTATTTGAACACTACACTACCCCCCACCC
CCCGCCCAGCATGCACAATTAAAATAAAATTAAATATTTAAAGCTCAAGCAATCCATCTCATTAGTACGT
AAATTTGCTTTTTATCTCCAATACGTGGTAAAATTACATTTACACCCCAAAACTGTTTTTTAAATAATTT
TCCTTTTCGTTTATCATCCATAATTATTTGATTTGTACCTATGTTACAGAGCCAGTGTTACATGTCACAC
ATGTGCAAAGATTTCGGGAATGAAAAGTGTCTGTGGGGCCAAAGCTCAGAGAAGGAAAAAAACCAGAAAA
GTAAAATTTCATCAAGTTAAAATTATTTACTTTTTAAAGAGACGGTGTCTCATGTAGCCAAGCTGGCCTC
TAATTCTCTATGTCTCTGAGGCTGGCTTTGAACCTCTGATTCTCCCGTCTCCAATTCCCAAGTGCCTGGA
TTACAGGTGTTCACTGCCATCCATATTTTATCAGTGCTGGGGCTGGAACTCAGGGCTTTCTGACGCTAGG
CAAGCACCCTACCAACTGAACCAGAGCCTCAGTCTAAAGTCAGTGGTGAAGAGCGATGGCTGCTCTTGCA
CAGGACCCAGGTTTGGATGCCAGCACACACATGGCAGCTCACAAATATATGTACCTCCAGATCCAGGGGA
TCTGGCGTCCTTTTCTGGTTTGCTTCTCTGTGTACTGCAGGCTCACGGTGCACAGACATATATGCAGGCA
AGCATTCATACACAAAATAAAAATAAGTCCTTTTCCTTCGATTATGGAAAGGTAAGGATAGAATAGGACC
ATGGCCAATCCCAGACTGGATAAAGGATTAATGTCTAGAATATGTAAAATCCTGAACAATAAAGCCAATA
ACAAGACAGTTGGGAGAAACAAAACCAAGAAATGCAAGTTAGTCATAGACAAAGGACACAAATCGGCATT
TTTCTTTTCAAAGATGATGTATCAAGGAACACATTAAAGGTTCTCACTGTCACTGACAGACAGAGCAATG
TAAACCAAGTCACGGGTAAAAGCTACCCCACGCTAACAAGGTGGCTGTTATGGGGGCAGGATTTGGAGTA
CAGGCTTAGGAAAGTTACAAGTAATGTGGAGCCTCACCCATTACCTGAATCTAAGATGGGACAGCTGCTG
AGGAGGTCAGGAGGTGTCTTACTTAGGGTCTCTATTGCTGCAAGGAAACACCATGACCAAAAATCGAGTT
AGGCGGGAAAGGCTTTATTCTGCTAATACTTCCCCAGCACATCTCATTACAGAACAAAGTCGGGACAGAA
ACTCATATGAGGAACCCTGGCGACAGGAGCTGAAGCAGAAGCCATGGAGGGGTGCAGCTTTCTAGCTTGC
TCCCTCTGGCTTGCTCAGCCTGCTTTCTTTCTTTCTTTTTTATTTATTTACATTCCAAATGTTGCTCCCT
TCCAGGTCCCCCCTCCAAGAGTTCTTCACCCCCTCCCCTTTGCCTCTGAGAGGGTGTTCTTCACCCTCCC
ACCCATCCCCCTCACACACTCATATCCACTTCATCCCCCCTGCCCCCTGACCACATCCCCCTTCCCTGGG
GCACCAAGTCTCCACAGGATTAGGCCCATCCTCTCCCATGGAGGCCAGACAAGGCAGCCCTCTGCTATGT
ATGTGCCAGGGTCTGCAGCCCAGCCATGTATACTCTTTGTTGGTGGCTTAGTTTCTGAGATCTGGTTTAG
TTCATACTGTTGGTTTTCCTATGGGGTTGCTGCCCTTTCAGCTCTTTCAATCTATTCCATAACTCTTCTT
TAGGGGGTCCCTGACCTCAGTCCAATGGTTGACTGTCAGCGTGCTTTCTTATAGAACCCAAGACCAACAG
CCCAGAGATGGCACCACCCATGGGCTAGGCTCTCCCCATCAATCACTAAGAAAATACCTTATAGCTGGAT
CTTGCGAAGGCATCTTCTCATTGAGGTATCTTCTTTTCAGATAACTCTAGTTTGTGTGTCAAATTGACAT
AAGACGATTCAGAACAACAGGTCCTTAAAGAGTTCAGCAGAGAGACCATGCACAATTTCCTCACAGCTCA
GCAACTTCCCCTCCTCGTCTTTATCCAAGGCACTAGAAAGTGCTGATTCAGATGCTTGGATGTCAGCATC
CATGGTAGTGTTGCAGCAGCCAAAGGCTAGAGCACGCCAAGCCTCCACAGATAAATGGACAGGCAGGTGT
GGACCAAGCACACAGTACACTCAGCCTTGAAGAGGGAATAAATTCTAGCACATGCCACTGCATGGATGAA
CCTGGAGCAGAACACATTCAAAGAATTGATCCGGTCCCGTGATGAATCACACTTCAGTGTTCTCTTCTTA
GAAGGCCTCTAGAGACAACAGAAGACCAAAAACGGGCTGTCGGGGCTGAGGGGAGTGAGACGGAGAGTCT
GTGGTCAATGGGACCATGCTTTAGTTTGGGAAGATGGAGAATTCTGGAGGTAGATGCTAGGGATCCCTTC
ACAACACTGAACATGGCTTATGCTGCTAAGCTATGTGGTTAGGTGTGGGGAACATGGGAAATCTTATGTT
GCATGCATTCACCACACTCAAATGTCATGTCAGCCTGTTAAAACATTCCTCTTAATATCCTCAGTTCCTC
CAACTAGAGAAGAACCTGGAACTCCCCTTACAGACCTGCCCCTTTATGTTGCTTTCCCGCTGTATGCCCC
AGTCCTAGGCAGACCTTTAAAGGCTCCCTGAACCAGCTAATCCCTTCTGACCTTTGCCCTGATGCTTCGT
CTCTGGTGTTACTATTCCCTAATCTTCAGGAGGCGTTCTGTCACTCACCTGCCCCCATAAAACAGGGTGA
CCTTCTCTTGGCTCCAGGAAAACTGTGTTGCTATGCCAAGAGGCCCAGCCCTGTTGCAGGATTTGAAGTG
ACCCATGGATCTTGTCATATCTCCCTGCCTGGGGTGACACCTGCTCACAGTTAGGTCCACCAGTTAGGAA
AAAGGACAGACAAACAGACCAGGAAGCATCTGTGTGAGGTTCGTGGTGGAGGCTAGAGAGATCAAGGTCC
TTGTGGGAGGGTGGGCTTGTATGGGTGGCCAGGTATGCTCTTCAAGCCTGGCCTCAGGGTTCAGGTGCAC
GCTCGGTCTTTATCATTGATAGCAGCTCAGAGGACCAGGATGTTAGAGCCAGGGTGAACTAACTGCCCAA
CCCCAGTAGATTCTCCAGTGCCTCTAATCGGCCCCTGTGGAGACAGGCTGGCGTCTGGAGCCCAGGACAG
CCACGTATTCTCCATTTGCTTCCTATGAGAGACTAATCTTACTAGAAACCTGTGAATGTGCTGGGGGTAC
AGGCTTGACAGTACCCAAACCAAGAAGCAGTGTTCTTGTGACGAGTCAACATGGGCTCTCCGTGGCCCCA
GGGATCCTTTGTTCGTAGGAGTCACCTCCATCCCTGAGCTCTGTGTGGCCCAGTGTAGCTCCCTTTGTCC
TAGCTGGCCCTGGCCTCAGAGGCCAGGATGAAGGACAGGGTCCCGCCCCAGGCTCTGTGGTCATAAACCA
CAGGGCTGGTTCCTGGCATAGCTGAGGCGCCCCCACACACACTCTGCACTCCAGGAGGCGGCTGGCCAGC
CACCCGCTCCCCCCACCCCTGCCAAGCAGGAACAACCATGTTCCTCCTGTCCCTCTCCTCCCTGTTCACG
GCTTCCAACTCCTTCAACTGTGAAGAGGTAAACTTGGAAGGCTGAGCAAACAGGCTGGGTGGCCTCCACA
TCCGGGATGTCTCAACAGCTGCGACCCCAGCAGGCCTGTCCCCCTCCTGTCCACGGAGATGAACTCAGTG
CCAGGATAAGGGCAGGACGTGGGTGGAGGTTGCAGCCCCTCCATTGCAATGTGTGGAACTATTGGGTCCT
ACTATGTGCTGCCTGTGGGTGCAGATGCCACAGGGTTTTTTTTTTCCTGAGTGAGGATGGGCAGGAGTGG
GCAATGTCACCTGAGCTGGAGGTGGATGAGGCTCAGCGGGCTCGGCTCAGTGAACACAGGGTGCCAGATC
CTGGGCAAAGGAGAGAAACTGGTATGGCAGCTAGCTGTCCAAGCAGTGGGGCTCTCCAGAGGTGGGAGAC
TACAGGACTCTCCTTTTGAGACAAGCGTTATCAGTGAAGCAAGTGCAATTGAACACCAGCCGTGTTCAAT
TGGGCTCACAGCCCAGTCTGAGCAGGTAGAAAAGCCATGGAGAGCAGGTTGCAGTAGAGGCCTAGGTAAG
CCACAGCTGCTGACACAGGCCATCTAGGAAGGGGACAGAGCCCCCCTCCAGACCGTCCCTGGGTGTCCTT
CAGCAGCACCATTTAGCAAAGGAACTGGGCATAAAAAAGAACATCTCAGACCTGCAGATCCTGGTGGGAA
GCCTACAGAACAAAAGTTTGATGTGCTGATATCAGACCCAGCTCAGGATAGTACCACATCCCTAGGTAGG
AGCTGTAGGCCCCACCCTAGGCCATTCTAGACACATGCGCTGGGCATTAAAGAAACTGCAGACAAGGGTG
AGAAAACAGGTGTCAGGCTGGCCGCCAGTCTTAGTACACCCAGAAACACCCAGGGGGCATCTACCATGCA
AGAGAAAGTGTGAGCAGACTTTTGACATTATCATTGAGATAAAGTCTGAATGGTGTCATTCAGACTATAC
CAGGGCCATCTTAGTGGCTCGCACAGCTGCCCTCTTTCCCCTCTAGAACATTCTATCTTGCCAGCAGACA
CTGTGTCCCCATTAAGGCACACACTCTACCCTCTGGCATCCCATCTTGCTTTCTGTGGATCCGAGAAGTG
GGATCCTGCAGTATTATCTCTTTTGAAACCAGGGTCCTCAGGACCCATCAGTGTTGTGATGAACAACAAA
ACACCCCCGTTTTAAATGTCTGTACGCTTGTCAGGCTGTGGTGATGCATGCCTTTAATCTCAGCCCTTGG
GAGGCAGCGGCAGGTGGATCTCCAAGTTCTAGAACAGCCAGGGCTACCCAGAAAAACCCTACCTCGGGGA
GATGGGAAAGGTCTGTGGTTAGGCCACTGTAGGGGTGGGGCATCGCTTGCTCAGTCACTGTCTCATTTCT
GATGCTTGGGGTACTCCGGTTTTAGCAAACGTGGATGGAGCCACTAGGTCAGTGGTGCCGGTATTTGTCT
TTGTTTTCTCCTTTTCTGGCAAATTTGCCTAAGAGTAGAATTGCTAGGCCATATAGCAGTTCTATTTTTA
ACTTAAGGAAGTGCCAGGCTGTTCCCTAGCGGTGGTCCCACTTGGCTGCTCACTGACTGAGTGGGGTTCC
CGCCTCCCCATGTCCTCATGGGCACCTCCTGTGCTCTGTTGTTTGACGACAGCCAACCTCTTGGTTCTGA
AACAGGTTAAAGGCTTCTCACATAGACTTTTCCCTTTCCCATCCCATCTCTAGTACAGGAGCAGTCAGGG
AGGGGCTTCCATGATACTGAAGTCACCCAAACACTGTGCCACTCCCCGATGTGGCCAACCCCTAGAGCTC
TCAGGGGTGGTCAGATCTCGTATGCATTCCTGGTGGCTGTAACAGGGGGACTGTGAGCGTGTTTTGTATG
CATGTAACAGGAAGGAGACTTAGACTTGAGCATCCTGCTCTCTGCAGTGGTGTAGAAATGGTGGATATGT
TCATGGTCCAGGAAGTGGCTCCCCACAACCCTTGGGAAACCTAACCAACACAATTAAGAGAGCTGAGCCC
ATGGGACTCCCATTCAGGATGGACAGTTGGGTCAGGAGACTTCTAGTTATTCCCTTGCCCCACTGTCCCC
CGGTTTGGAGTTTACAAGTTCCAGAGCTGAGGCCTGAGGCAGATCCAGGGCCCTTGGGACCTTTGGCCAT
TCCCCTTGTTGAGGCCCAGGGTTAATAAACTGACCCTGGGAAGAGGTGGAGTCCAACCAGAGAAGCTTGT
GGCCTGCCTTGGCCAAAATCAGTATTGGGCCTCACTTTCCCCATGTGCTTAAGCTCTGCAGAAGACAGGA
GCCCAGAGACTCATCCTTTCTCAGATTCTGTGAGGGTTCCCCTCAACCACAGGACCCCCCCAAAGCTATA
CAGACCAGGGACCCTGCCAGTCCATGCCCATCTGGAACATAATTAGAATTCCTAAGTCCCCATTTTCTGG
GCTGAGGTATGAGTCCTTGAGGCGTGAGCCACCCTCACAGCCTTGTTGATATTCTTTGGGGACCCAGTGT
TGTTGAGCACCTGGGGCCAGCTTCCCAGGAAGACACAAGGCAAGGTTGTTGCCCCTTTGACCCTGATCCT
TGTAGTGTCTGGTTTCCCAGAGGGGCTGACACAGGGCTGCCTGGCCAAATACCCACCACATAGGCCCAGG
GCCTCGAATCCAGCTCCACTCCCAAACTTCCCTGTCCACTCCCTCCTAGTTCTCAGAAGCCACAAGGGGT
GGGAACACTCTGTCTGGTGGCACCGTGATGCAAATCCTTCC
>ref|NC_000073.7|:141373170-141392665 Mus musculus strain C57BL/6J chromosome 7, GRCm39
AGCTAACGAGAGCCTGGATAATGCTCAGAGTCAGAAGCATCCTGGGAGGGGACAATGAGAGAAAGAATGC
ATGAGTGAGTGAATTAATGAATGAGTAAGTGACCGAATGAGTGGGAAAATGAGTGAATAAATGGGGAAGC
GAGTGGCTGAGTGAGCGTGTGAGTGAATGAATGAATGAATGAATGGGTGGGTGGGTGAATTAGTGAATGA
ATGAACAGGTGAATGAGTGTGTGAGCCAGTGGATGAATGAATGAATGAATGAATGAATGAATGAATGAAT
GAAGGAGTGGATTAATGTGCGAGTAGAAGAAGGCACAGAGAGCCAAGTGGTTGATTAAATGAGTGGGTAA
ATGGTTAAGCTTATCAGTGCATGAATGGATGAGGGGGACCTAGTGGTGACCAGGCTGAGCCATGCAAGTT
TGGATCTCCCAGGGGCAGGATAGGATCATGCCCGTTCCATCCTCTAGTGCTCAGCTGCTCCAGACCTCAT
CAAGAGCAGACACATGGAGGGCAGCAGGGTAAATATTCTTAGAGCGGACACTAGGAGCAGAGGCTGAGAT
GTCAGCCTTTTGGACTTAGACATTTGCTAGGAAGCTGGAGCTATAACTTGATAGGACAGGAGATAAACAG
TTAGACCTCGTTGGATCCCTGGGGGCACACTGGGGCTCAGGGGGGTGGGAACCTCAGACCTGTGGTCACT
GGACATGCATGGAGTGGGTAGAGTGTGGTGTGGTCAGGTGAGGAGAGGAACACAGTTCTCACGTAGGTCT
CTGTCTCACCCAGCAAGGCAGCATGCTGGTAGCAAACATGACTTACACAGGAACCCGGACTCATGTGTCC
AAGCTCAGCCTCCAGGGATTTGGTGTCCAGTGCTTCTGTGTCACGCTGCCTCATATATAAGAACCAGGCT
CAGCTGGGTCTAGTCTGGGATGCCAGGAGCCTGCAACCCTTCTTGGACAATTGGGAAACCAGCTTTCTGG
TGTTCAGTTGTGTTCCTCAAAGCCACCATAAAGTGGAGCAAGCCCAGTTCTGCACCTCTGTAGTGTTGTG
GATCTGGGCTCTTGTTCTTGGGTAGACTGTCCCTTGAGGACAGCACGAAGGAGAACTGAAGCTGTAGAAG
GGACAGAAGTGTCCCAGAGTCTAAGGGAACGTGTAAGAACAGCCCTCCTATTCTGCCCAGGCATGCTCAC
TGGACAGGAAAGCTCTGGGCTCAGCTGGAGAACTACAGTCCTTCTACCTGTCTGCCAGCCCTTCCAGTCA
AGGCCAAGATACCTTCAGGTCCATCCTGCCTGAATGTAATCTCCAAGTTTAGGAAATCAGAGATATCTCT
AGTCCCTATCAGGCCCCAATTCACAAAAGGTTTTGTCCCAATGTCAGGTCTCACAATCTGCCTGGCATTG
GATTTTGGGCAGACAAGTCCTATCAGCATAATATTAAGGGTTCCCAACACTCTCCCTAGCCCTACAGCTG
CCCTGCTTGCTGGGGCTGTTTACTTCCGATGGTATGGCCTGCTTTGGGCTTGATTCCTACCCATGACCAG
TGCTGAGAGGAACACTTCCTGGTTGAGACACTGTGACCTTTTGTGCAGGCAAGAAGCATATCCCGTGACC
CCTGAGGCTGGCTGTCTCTGCAGGTCCTACTCTGCTGCCTGCTTACCCCACTGACCAGTGGCCACCAGTC
CCTAATCAGTGTCATTGCCCCTGGAGAGGATCAGGTATCCCAGAGAGCCGCCTCTTCCTCTCAGTGGGGT
GGTGCAGTGGTCACTAATCCCCTGGCTCTTGGAGTACCCAGAGATTGAGGTCCTCCCTCCTCGTCACTAC
TGCCCAGAACCATGGCAGGTGTGCTGGCAGGAGGAAATCGGATCTCATGCTCCAGGGTGGGAACGGTTGC
CTTCCTTACCTGCACACCCTGCCCACTGCAGGGTCAGCCAGATTGTGCAATGCATTGTTTCTGGAAAGAG
CCAAAGACCTGGACAGGAGCCTACACACATCTTGGTGGTAGTCTCCACCCTGACCACAGGGGTAGCCCCT
TGACCCCACACCTGGACTTTTCATGGAAGGGGGCAAGAAAACCTTTTACTGCTGAGACAACTGACCAAGG
CCCCGGATACTCTGGTTAGTCTTAAGTAGGACTAACTTTAAGAGCTTTGTAGGAGGCACAGGGTGGAGTT
CCACCCTCCACGTTTTAGGTGCTTCCAAAGTAGGGAGCAGGGTGGACAGAAGGCTGGGTAGGCTCCTCCT
GACCCCTCACCTAGCACCCAGGTGGCACCTTGCTCTTACCCACAGTGGGGCATCTGCTTGGTCTGAGGCC
AGAGCACGGTCCCCGTGACCGTCCTGGGAAGGCAAAGGTTGGGGGAACACTTGTCCAGGGGTCTCTATGA
GCAGCACAAAGCTAGGAGGGAAGTGTGGTCCATTGAGGGTCAGGGGTGAGAGGCCTCTTCAAGTCCCAGG
GCCTAACTCTAATTGACCTGTGGTGATAAAGACAGGTTGATACTTGAGGCTGTATCTATGCCCAGAAGTG
AGGAGAGAATCCGTAGTGCGTTTACAGGCAAGCAAAAAGTTCTGCTGTCTACAAGTCCCAAGATGATCAG
GAGTGGACCCTTGAGCAGACATGTGCAGACATGTTTGACCACAAGCTTCCATAGTTACCCTACCCCTTCC
CTGAAAGGCTATTCAGATTCCCAAGCCCACCTAATACGTCATGCTTAGGTTTACACTTGAGGTCCCCATT
GCTGAGGGATAGATTTCTGGGGCCTAGTGGGGATATCAGGTAGAGTATAGGCATGCCAACATCTTCAAGA
CAGATCACAACTGATATAGCCAAGTGTAAGCCCATCTTCCTTCAAGACAACAGCTTGTACAAGTCAGCTG
CCAGCAAGCAGTCACCAAGACCATGTCACCATCAATAGGTCCCCAGGCCTGTGCCTAGCTCAGACTCACC
TGAAAATAATCCTTCTGTAGTGTCTCAGCCTGCTTTCCCCATTAAGAGCACAAAGGGTTCCAGCCTTAGA
GGCACAATCTCCAGCGATCCTAGCCTGAGCAGGGGACACTGGGGGGGGGGGGGGACGGGGACGCAGAAGC
ATCTAGGACAGCCTCACACGACTCACACTCTGGCTCCGTTCTCTGTCTTCCACCCAGAGAAGCCCGTGCC
TCTGACATTTCCCAGGTAAGAGAGACACCTTACCTCACATACTGAAATACAGCCCAAGGGATTGAGATGT
TTCTGCCATGTCTGGACTTGGATTTCTTCCTGCACCCCAGCCAGCTTCACCAGGATAGGGGGGCAGCCTC
CTCCCCACAGAGCCTTGCTCAGCATGAAGCCGGGTCTGGGTTTCCTCTGTGAAATAGAGATCAGTTACCT
ACTGGCCCACTGCCAGACAAGCTTCCATAGTCTGAGGTCGGCCTCATCTTCAGCAGGCAACTCCTGTGTC
TCAGGATTCCACAAATGAGCATCTCTGAGACTCTCTTTCCTGCTATGGGCCCTGGAGGCACTGGGAAGAA
GTGTCCCCACCCCCACCCCCCAGAAACCACGTACTTGGAGTCTGCTTTGGCCCTTGTTCTGAGTACACTG
TTAAGGTGGCTGTGTTGTCTTAGGAAGTCCCTGGCAGCTGTCTGAGAACTGGCTGTTAAACAGCTGTGCT
GAGACTGTATCCACACCTCCCAAAAGGTCTCTGCAGTGATGATTGGATTGGTTTGCACATTCTGCTTGTA
GAGAGCTCAGAGCCATTGCTCACTGTTTGCATGTGGGGGTGTGTCTAGTCATACTCACAGGTCCCCAGTG
TATGGATGTCCACGCTCAGGCTCATCTGGACAGGTTTGTCCCTGCAGGAGGGAACTCCCTACACCTCCTC
TTAGACAGTAGCACATTAACCACTCTGCTTAAGGAGGGATGTGGCAGTAGCTCTGAGACAGCCCATCTGT
GGGCTTTGGCCAGCAGCCCCTCTCCATACACAGGAGTCTGAGACGAATGGGCAGTAGACCTTGTGTCTAA
GTCACACAGTGTGTCTTTTGGGCTTTCTCCTGATGATGCTGGTGACAACCCAGAAGTTGGCCTCAGACAG
CTCTGACCCCGGGCCTCCCAAGAGCATGGACTTACAGTTAATGCACTTCCTCCTTGTTCCTTTCCAAACA
CTGGCTATATTCCTGCCACAAGACACGAGAGCGTCCCTGGACAGGAGGCATCTGAACATGATAGCAGAGG
GGTTTTCTGGGCCCGTGTCTGTTGTGCCGGACAGGCTATGCATCCCTTTTCCCAGTGCCCAGACCTGCAT
GGGTGTGTCCTTTGGCTGGGTTGGGGCTCCATAACACAGTCACCACAGGGACCTTGTGGCTAGGTGGTAT
GAGCTTACCGGGGAGAGGCCAGGGCAGTCTGGGTGTGGGTATCCAGTTGGCTTTGGTACCAGGTGCCTTT
CTTAGCACAGGACCATGGGGGAAGGAGGCCATAGGGCCTCTCAGCAAACCTCGCGGGTAGCGAGTCAACA
ACAGGGTTCCTGGAGGGGAGGGAAGGGCCTGTTTGTCCGTTTGGCATCTCTGTTCAGGGACAGGACATTG
AGGCCCCACTTATGTTTGCTTTCCCTCAATCTGTGTTAATCCTGAGCAAACCTGGTGGCAGGGGGCTGCT
TCTCACCTTTCTCTCTATACCAACCCTATGCACGTTCCAACTTGCCTGTCAGTGCCAGCGCTGGGCAGCC
TAACTGCTGAGAGCCACCACAAGACCTTGGCCTCTGGTAGGCCTACTGGAAGTGGTAAGAGACACTAGGC
TGTGGCTGGGACACCTGGAGCACCTGCCCCATCCATTGGCTCTCAGACTCCTGTGCCACCCACTCCTGGA
GTCCATCCTGGAGACAATCGCCCTCACCTCTTCCGAGTTGCTGCTTTCTCCCTGACCCTTGTCTACGCTT
CACCTGGGCATCTGTGTCCAGGTGAGGTTTGTGGCTGTTCCTCTCTGCCCTCCCACTGACCTAGCCTTCA
AGTCACAGATAGCACAGGGCACTCTAAGGGACTTTTTAATCTTGATAGGGTTTGAATTTCCAGGTATGTT
GCAAAAATAGAAGCCGGAGCTCACGTGTGCTCCTTCCCTGTGTTAACCAATGTGTGCTTTGCTGCCTGCG
TCATCTTTTGCTTACGCAGGCTATATGTACATATCCCTTCTTTCTGAACCACCAGAGTTTAAGAAGCGTG
CCTTTCCCCTGGTAGACATGGGTGTGCCCCCTTGGACACAGGGCGGGGGTCACACTAGAGGAGTTCACCT
GGCCACAGGGTTACCATTCAGAACGGTGGAACTTAAACCTGTGGCTGTGTTTGTCATCACAGCTGTTCAC
CCCTGCCCGTATTGAGTCTCTCAGCTTGTCCTCTGTATCGAACACACCTAACCTGCTGGGGCCAGGCTAC
ACCACTGCTGAGAGCCACTACAAGGCTTTGACCCCTTAGCCACTGTGGCTGCATTTGTCATAGATGCTGA
CAAAGGGCCAGAGTCCCAGAAGTGCATGTCTGTAGTTCCTTCCTTCTGGGAACCGTCCTCAGTGCCTCTT
TGCCTCCTCCTTTTGTTCAAGGCCAGAGGCATTGGGTCCTCCACAATTGGGTTTATGGGTGGTTGTAACT
GCTTTACATGGGTGCTGGCAACTAAACTCAGGTTCTCAGAAGGTGCAGTGAGTGGCTTTAACCCTGAGCC
ATCTGACCAGCTCTGCTCCTAGGTTTCTTGGCCTTGCCTTTTTGAGGGGGTATAGGTGTTTGGCATAGGA
CCCCGAATCTGTCTTTTCCATGTGAGGCTGGTTGGATGTGCTTCTGGATACGGATGTGAGTTTTGCCTCC
TCCTCCTTCCCACTCACGTTCAGGGCTGCCCCTCCCCCTGCCTCTCCCCTTCCCTCCCACCCGGACTGTC
ACTGGGACATTTGCCTTTGTACTTGGCTCAGGACTTTCCTACTGAGAAGTTGAGCCTCTGGGATTAGTAA
GTGCTGTGGGGGGATGTGGGGCCATCGGCGTGCTTCCTGCCTCTGCCTGAGTGGCGCCCACCAGGATTTA
CTGATCCTTTCTCTTTTCCTTATTGGAGTTTCTCTGTAGGAAAGATTTTTTTCCCTTTTATCCCATTTTT
AATTTTTTTTTTATTTTGAAATTTTTATACACATAAACAATGAAATACAAGCATATCTATTCCCTATCTC
CCCTCTAACCCCCTTAGCATACCATCCCCAACTTCTTTCTTTTCTTTCTATGATCACCCACTAAATCCAG
TTAATGTTGTCCATGCCTGCATTGCTGTGGGGCATCCAACGCAGCAGGTGGCGCTTACCAGCGGCCACAT
CCTTAAAGAGCAACTCTCCCTCCCTCAGGTGCTAGCAACTGCCAATATCTTTTCAGTAAGGAGTAAGGAA
GACCCCATCAATGCCAAAATTTTGGCTGGCTTGACCTGAAGAGCTAACCATAGCCACCGTGCGTTCTTGA
GAGCATCTAGAAGACAGCTTTCTGAGCACTCCTTGCCTTCCTTGACTCTTAACACTCTCCCTCCTCTTCC
ACGATGTTCCCTGATCCTCAGTAGTGGGTAGTGTTAGGGTTGTCCTGTTTAGGGCTGAGCACTCTCAGTC
TCTGGTTCACAGCACTATGGCTAGTGATGCACCTCTCTGTTGGCTGCTGGCTGCTATAAAACGAAGCTTC
TCTCTCACCAAAATTTTTAGGAGCCCAGTTCTGTCAGCATCGGGAGCTGAGTGGACACCGGAAGTTTGGG
CTATAATTAATAATTAATTAATTAATTAATTAATTACTGATTTACCTCAGCACAGATTCACACATTTTTA
TTTTCACAATTTCTAAAGGAATTAACCAGTCAACAAAACAGCAGACTGGAAAACCTCACACTCTTTACTC
CACAGAAATGCCAGGATCTGGGCAACAGCAAGAAGGTGCTGCCTAAACTAACTTGGCCAAGGCTCTAGAA
GAGAGTCAGTTTTCCAGAAATGAAGCATAGAATCAAGAGTCCATTTCCGAAACAGTATCACAGGTCCATG
TTTGTGTGCTGGCAGAACTGGCAATGGATACCAGGGTTCTGTCTCCTCTGTCTCCCCACAGCCAGGCAGA
GCAAGCAGACAGTATGTGAAGGGTACTGTGTGCATGTGCTCTCATCTGCCATCACACACTAGGTAGGGTG
GCAAATTCAACATCCCTGCTCTTGACTGGGGCAGGAAGAGCAGCTTCCAGAGATCACAGGCCCACAGACT
CCTGGAGGGAAGAACACAGCTGGAAACTATCTAAGGCCTGGTTGAGCTAGAGGAGATCTCTTTGAGCATC
TACAAGCAGCTATGTGCTGGAAATCTACCACAAGGATCCATACCACTCTGAGCTTGACTGCCGTGTTGTA
GGAGGCCTGAGCACAGAACCAAGGTGCAAATCTTGGGGAAGACCCTGGAATTCAAAGAAGTATTTGTTAA
AACCCTAGCGTAAACATGAGTTAAGGAAACCCGAGTTTAATAAAGATGGATTTCAGGATGTGGTTCTTGG
TAGGTCAAACATGTTCCAGTGGGTGATCCCATAGCCAAGAGTCTAAGGAAAGTACAAATTAGATCCCATA
GGTTAAAAGGAAAGAGAAAAATAATACAAAAAATGAGGACATGAAGTGGGGCAAAGGGGCATGGGCCAGG
GAGGAGTTAGGTGGAGGGGTGGGGGTGAATATTATCAAAATAAATTGTTTCCATGTACAAAAAAATATTA
TGTAAGGATCACAGGCTTATAAAGAAACAAGGAAATATGTCCTGTTAGCAGGAACAGCATAAGTTGACCT
CGGATGGGTCCAGATGCTGAGCTACCAGACAAGATTCGAGCAAATTACTCTTCAGAAATTAGGGAGAAAT
CAGGAATTCTCAGATCAACAAAAGCCGAAGGGTCTCCTGCCACCAGACCTGCCCTGCAAGAAGTGCTACA
GAGGTCCTCAGGTTGAAATAAAAGGTCACTAGACACCAGCTCAAAGCTGGACCAAGAAATGAATATCTTC
TGTGGAACTAAATATGTGGACAAATACAAAAGCCACTATTGTTATAGTTTTGATCTGTAACTCCACAACT
CCATTTATATGTTCAGCAGGCTCTAGAAGACAAATACATAAAATAATTATAAACTATTGAGTATACTGGG
TTATAAAGACAAAGCTGTGTCACTGGTAACACAGAAGGAAATAATAGCGTTTCATGCAATTAAAGTTAAA
TTGGCATTGATTTGAGATGGTTACATCTTTAAAGTGTTGTACATAATTAAGGAAGCAGGCACGCATCTAT
AGGAAACACGCACAAGGAGATGAGAAGGGCCTCATAGTTTGCTATCAAAAGTCCAACTAAACACAAAAGA
CTGTGACAGAGTGAGGAGTGAGAGGTCAGAAGACAAAGATGTGGCAGAGGTGATCCCAGCATCTTTATTT
TGTTTGTTCTCTCTCTCTCCCTCTCCCTCCCCTCCCCACCCCCTCCTCCTCCCCCCTCTCTTTCTGTATG
TCTGTGTGTGTCTGTGTATGTATATGTGTGTAGATATATCATGTGAAGGTGCTCACAGAAGCCAGGGGAG
GGCATCAGAGCCCTTGGAACTGGAGTTACACACAGTTGTTAAGCCAGCATGTGGGTGCTAAGAAAGGAAC
CTGGGACCTCTGCAAGAGCAGCTTGCGTGCTGAGCCATCTCTCCAGTCCTCAGAGAAAGAATCTTAAAAG
CAGCAAAAGAGAAATTCCCAAGGATTCCCAAGAAAATCAGCAAAGGATCAAGCAGCCTTCAGCGAGAATG
CTGGGCCCTCCTGCAGCGAGTAACCGAGTAACCGTCCCTAACAGATACACTCACAGGCCACTCTGAATTG
GGCAGTCCCTCAATTGAGACTTCATTCTCAAGTGTCAATAAAACTAATTAGGATCAGACGTTTATATGAG
ACAAATAAAGACATTATGTGCTGACAAAATCAACAATTCAACAGAAGGTACAACAGCTATGAACGTATAT
GTACCAAACAACAGAATCAAAAAATGAAGCAAACTGTCAGAATTTAGGAAGAGATAGGAATGATGTTGGG
GGGCATCAACGTCTCACTTTCAAATAGCAGGTAGATCAAGGACAGAGAAGATCCAGAGAAAGACTCAAAC
TGTGCACACACAGTCTCCTGCAGCAGCCGCTTTTAACCATGGAACATTCTCTATAGACTATGGATGTGGT
TATCGCCTTTCTCATTGCTGGGGTCATGTACATGACAAGAAACAGCTTAAGTATGAGAAGGTTTATTTTG
GTTTATAGCAGGAGTGTCCTGGCAGCAGGAGGTGGCTGGTCACATGGTCACATGGTGTCCACAGTCAGGA
AGTGGAGAGATGAACCCTGGTGCTCAGCTTGTCATTTCCCTCTTATTCAGCCCAAGACCCCAGCCCATGG
AAGGATGCTCCCCAGGTGGGTCTTCCCATCTCAATTAAATCTCATCTAAAAGCTCTGTTGCACAGGTACC
CAGGGATTTGGTTTTATGGCAGTTGGAATTCCATCAAATTAACAAGATTACATATCACACTGGAGATGCC
CCAACTTTGATATTATTTTGGATGTTAAGATACAAAAAAAAAGTTAATAAACATTAAAAAATTGAAATTG
GGGGCTGGAGAGTTTGTTTAGTGGCTAAGAGTATGTACACTTCCATGTCATAATCTGGTGGAGTTATTTT
CTCAATTAGAGGTTCTCATCTCTGAAATGATTCTAGTGTGTGGCAAACTGACATAAACCTGGTCAGCACA
TCTACCATATGTTTAAGGAAAAATTAATAACAATTCTCCACAAACTCCTCTAAGATACTGGAAAGGAAGG
AACACGTCTTGGATCATTCTATGAAGCCAGGGCTTCCCTGCCTTAGAAATCTTGTATGTCTGACAGTGTC
TGCATGTATGTATGTATGTATGTATGTATGTATGTATGTATGTATGAATGTATGTATGTATGAATGAATG
AATTATGTATGTATGAATGAATGAATGAATTATGTATGTATGTATGTATGAATGTATGTATGAATGTATG
TATGAATGTATGTATGTGTGTGCATCACATGCTTGAAGTGTCTGCAGAGGCCAGAAGAGGTAGCAGATCC
TCTGGAACTGAAGTTACAAATGGTGGTGAGCTGTCACGTGGATGCTGAGAACAGAACCCAGGTCCTCTGC
AAGAGCACCAAGTACTCTTAACCCCTCAGCCATCTCTCCAACCTATCCTACTGATGAGTTTTTAAAGAGG
ATTCAGTGTGTGTGTGTGTGTGTGTGTGTGTGTGTGTGTGTGTGTAAGAGAAAGGGGGTGTAGGGACTTC
AGAGACCCAAAAATGCTGTTCAATCCAATCCCCTGCGTTAGAGGTAGTTGTGAGCTGACTTATGTGGCTA
CCGGGAACTGAACTAGGGTTCTCTGCAAAAGCCATACTCACTCCTACATGCTGAAGGCACACTCACTCTT
ACCGCTGAGACCCCAAGTATCCTATTATGAGTTTTGATGTAAAAAAAAGTCCCCCTGCCAAAATACCAGC
TAAGTAAATCTGGCAGCCCTTAAAAAGACTACACAGTGGGTTGTGATTACTGAGGTCAAATACCTGACAA
GAAACAACTTAAGAAGGGAAGGATTTATTCTGGCTAAGGTTTGAAGATGGGATCCATCATGGTGGGAAAG
ACACGGCAGCAAAGAGTGTGAGGACGTGTGGCGACACTGGAAGGAGGAGCTGAGGGATTCCCATGAGGAG
CTGGAAAGGAGGCGAGGGGTGTGTATGATCAAAGTATGTTGTATACATGTCTGAGAGTCTCAAAGAATAA
ATTTAAAAACATCTTAAGGGAAAAGGACTACACGGCATGACCAAAAACTTTGTTCTTGGAATGCAAAGAT
GGTTCTGGATATGAAAGTACATCAGAGAGATACACCAAATTCATAGAATGAAGAACAGCAACTGTGGCCA
CATCGATTGATAACAGAAAAAGCACTTGCCACATTTCAAAACATAGCAGGAACCGCAGGAAACCTCTAGG
ACATAATAGAAGTCACGTGTGAAATCCCTACAGTTAATACCACACTCAGGCAATGAAAACCTCTCTTCCC
AGGACAGGAGTGAACGTAAGTTGCTTTCATGTTTGTTTAATGTTGCGTTTGAATTTCTGGGTATAGAAAG
GCATGAAAATAAGAATTAAATGTCACCGAATTGGGAAAGAAGTGAAATTACGCAGTTGACAGAAGCATCA
ATTTACAGATAGAGCCCTCGAAATCCTTCCGCAGAGCTGTTGGAACTGATTAAGAAGAAGTTGACTGACA
TCAAGAAACAAGTAAAGAAGGAAATTGAGAAAACTATTTTGAGGTTGGAGAGATTGCTCAGGTTGACAGC
ACAAGTGGGTTTTGCAAAAGACCCAGGTTCTATTTCCAGCACAAACATGATGGTTCATAATCGTCTGTAA
TTCCAGACTCAGGGATTAACACACCAGCTTCTGACCTCCATGGGTACTGCATACATGCAAATATTCATAC
ACATAAAATTTTTAAAAATCAAGTTTAAAAAGAAAACCATTTCATTTGCACAGAATTAAGAATAATAAAA
TATTTAGGAATAAATTTAATCAATGAGGTAATCCTCAGAACTATGAAACTCATCTAAAGTTACTTTAAAG
ACCTAAAGTGGAAAACATTCATGTTTAAAGATTTCAAGATAATATTGATTCTAATACTCTTCAAAAGAAC
CCATAATTCCATATGACCCCTAACAAGGTTCCAATGGTGGGGACTGGAGAAATGGTTCAAGGGTTAAAAC
ACTTGTTCTGTAAGCAACGGGACCACGTTTGAATCCCCAGCATTCACATAAATGCAGGAATGATTTCTAG
AACAAGGTGGCAGCTAGACTAGCTGTGGAAAGTTCTGGATTCAGTGAGAGACCATGGCTCAAGATACAAT
GTGGAGAGCAATCAAGGGAGATACTTGGCACCCACTTCTGGCCTCCATATGCGTGTGCACACAAGTTCAC
ACAGCATGCACGCACACTCACACACATACACATATGCTTGCATGCAGATCACACAGTGGAATATTTTTTG
AGACAGGGTTTCTCTGTGTAACATCCCTGGCTATCCTGGAACTCGCTTTGTAGCTGAGGTGGTCCTTGAA
CTCATAGAGATCCGTCTGCCTCTGCCTCCCAAGTGCTAAGATAAAAGACATGTGCTACCATGCCCGACCA
ATGGTATCTTTTTTAATAAGTTCAAAAGCCACCCTAAATTCATATAGGCTATCAGGAGACCCCAAGTTGG
TTCTAGATAGGTGAATCAGTATAGATAATACATACAAATGTAATATAAAATGAATAATACACACAAGAAC
AGTGCTGTACCATTATGGGGAAAGCCATATATCAGGGGCTAGAACTGAGTGCCCAGAGGTGGGCTATCGC
TGCTTATTGATAGGTGTGGTGTATGTCAAGAACACCGGGCTCTTTTGACAGATGGTGCTGGAAAGACTGG
ACAGATAGAAATAGACAGTAACAAAGGAGTGAGCTTGGACCCTTTTCTCTAATCAGTGGCACGATGACCT
CCAAGTAGATCAAGGGCATAAACACCAGAGCCAATGAGCCACTCTTATGAAGTGCTTAGAGGAAAGCAGA
GAAACTTCCAAACCACTGGCAATTATTTGTCCCCACAGCTTTTGTTTGTTTGTTTGTTTGTTTTTGAGAC
AGAGTTTCTCTGTGTAGCCTTGGAGGACCTGGGACTCTCTAGGTAGTCCAGGCTGGCCTTGAACTCACAG
AGATCCCCTTGTCTCTGCCTCTCTAGTGTGGGATGAAGAGAATGTGCCACCATACGCAGCTTCTGCACAT
ATTTATGTAAAGCAATGTTCTAAGCTTTTACTATTATACATTCAAAGCATCAACTGGCTTTAAAGACATC
AAAGATGTTCTATGTCTTGCAGTATCAAATTCATCCAAGATGCAATTTGTTATGCAAAATTAAGCAAGCA
TACCTAGGGTTGGAGGGACATCTCAGCAATTGGGAACATTTACTGCTCTTCTAGGGGACCAGAGTCCAGT
TCCCACAACCCACACCAGGAGGCTCATAACCATTGTAACTTCAGCTCCAGAGGACTGGACACCCTATTCT
GGCCTCTGGGGCTATTTGAATACTATACCACCCCACCCCACATGAACAATTAAAATAAAATTAATTATTT
AGTTAAAGCTCAAGCAATCCATCTCATTAGTATGTAAATTTGCTTTTTATCTCTAACAATGGTAAAATTA
CATTTACCCCCCAAATTTTTCTTTAAATAATTTTCCTTACCATTTGTCATCAGTACTCGTTTGATTTGTA
TTTATTTTATAGAGCCAGTGTTACACGTCACACATGTGCTAAGATTTCGTGAATGAAAAGAGTCCATGGG
ACCAAAGAAAGAAAACAGAAAAGGAAGATCTCATCAATTATAACTGTTTACTTTTTAAAGATAGTGTCTC
ATGTAACCAAGTTGGCTTCTAACTCTATATCTCTGTGGCTGGCTTTGAACTTCTGATCCTCCTGTCTACA
ATTACAGGTGTTCACTGACATTCCTATTTTATGCAATGCTGGAGATAGAACCCAGGGTCTTCTGAGGCTA
GACAAGCACTGAACCCAGAGCTGGAGTCCAAAATCAGTGCTATGAGCACTAACGGCTCTTGAGAGGACCC
AGGTTTGTTCCTGCACACACACGACAGCTCACAACTATATGTAACTCCAGATCCAGGGGATCTGGTGCCC
TTTTCTGGTTAACTTTTCTGTGTACTGCATGCTCATGGTGCACAGACATATGTGCAGGCAAACATTCATA
CACATAAAATAAAAATAAATCCTTTTTCTTCAAGTATGAAAAGATAAGCACAGAATAGGAAAATAGCCAA
TCACATACTAGATAAAGGAATATGTAAAATACTAAACAACAAAACCAACAGTAAGACAGTTGGGAGAAAC
AAAGCCAAGAAGTTAGTGATAGACAAAGGATGCAAAGAGACATTTCTCTTTTCAGCGATGGTGTATGATG
GTCCAATAAGCACATAAAAGGTTCTCACTGTCACTGACAGACAGGGAAATGTAAACCGAGCCACGAGTAA
AAACTACCCCACATTAACAAGGCGGCTGTATTGGGGGTGGGGGTGATGGTTAGGAGTACAGGCTTGGGAA
AGGTACACGTAAGGTGGAACCTCACCCATGCCTGCTGCTAATCTGAGATGGTATGCCTGCTGAGAAACGG
TCGGAGGTGTCATACTTAGGGTTTCTATGGCTGTAAGGAAACACCATGACCAAAAAGTGCATTAGGGAGG
AAAGGGTTTATTCTGTTTATACTTCTTCCACAGCTCAGCTCATCACTGAATGAAGTCAGGACAGAAACTC
AAGTGGAAGAATCCTGGCAACAGGAGCTGATGCGGAAGCCATGGAGGGGTGCTGCTTACTGGCTTGCTTG
CTCTGGCTTGCTCAGCCTGCTTTCTTTCTTTCTTTTTTTAAAAATTGTTTTATTTATTTACATTCCAGAT
GTTGTCCCCTTAAGGTCCCCTCTACAGTTCTTCACCCCTCCCCCTTCTCCTTTGTCTCTGAGAAGGTGCT
CTCTACCCCCCAACCCATCCCCTTCACCCACTCACATTCACTTCACCCCCTGCCCCAACTGCATCCCCCT
TCCCTGGGGCATCAAGTCTCTACAGGATTTGGCCCATCCTCTCCCACAGAGGCCAGACAAGGCAACCTTC
TGCTACATATGTGCCCGGGACTGCAGACCAGCCCATGCCCACGTATACTCTTTGGTTGGTGGCTTAGTCT
CTGGGAGCTCCCAGGGCTCTGGTTTAATTGATTCTGTTAGTCTTCCTAAGGGGTTGCCATTCCCTTCAGT
TTCTTCAGTCTTTCCCCTAACTCTTCCATGGGGGCTCCTGATCTCAGTCCAATGGTTGGCTGTCAGCCTG
CTTTCTTATACAACCCAGGACCAACAGCCCAGGATGGCATCACCCACAATGGGCTAGGCTCTCCCCATCA
ACCACTAATAAACTGCCTTATAGCTGGATCTTATGAAGGCATCTTCTCCATTGATGTCCCTTCTTTTCAG
ATAACTCAGTTTGTGTGTCAAAGTGACATAAGACTAGTCAGAACAACAGGGTCCTCAAAAAGTTCAGCAG
AGAGACACCATGCAAAATTTGCACACAACTCAGCAACTTCCCCTCCTAGCTGTTGTCCAAAGGACTAGAA
AGTACTGATTCAGATGCTTGGATGTCAGCATCCCTGGGAGATGCTTGGATGTCAGCATCCCTGGGAGTGT
TATTCACAGCAGCCAAAGGCTAGAGCAAGCCAAGCCTCCACAGATAAATGGGCAGGCAGGTGTGGCCCAC
ACACACAATATACTCTTACTCAGCCTCAAAGAGGGAATAAATTCAAGCACATGCCACTGCATGGATGGAC
CTGGAGCACAACATATTCAGAGAGTTGAGCCAGTCCTACGAGGACACATGCTTCAGTATTCTCTTCTTAA
GAGGCCTCTGGAGACAACAGAAGACGAGAAATGGGCTGTCGGGGCTGAGGGGAGTGGGGCGGAGAGTCTG
TGGTCAATAGGATCATGCTTTAGTTTGGGAAGATGGAGAATTCTAGAGGTAGGTGATAGGGATGCTGAGC
TGTGTGCTTAGGCGTGGGGAACAAGGGAAACCTTATTTTGTATGTGTTCACCACACTCAAATATCATGTA
GTTCCTGTTAATATCCCCAATTTCTCCTCCTAGAGAGGAACCCTGAATTCCCCTTGCCTGAGATTCTCCT
TTATCTTCCTTTTTCTACCCCCATCCTAGGAACACCTTGAAAGGCTCCCTGAACCAGCTAACCCCTGCTG
ACCTTTGCCCTGATGCTTAGATGGAGGCATTCTGTCACCCACCTGCCCCTATAAAATAGGGTGACCGTCT
CTTGGCTCCGGGAAAACTGTTGCCATCCTAAGAAGTCCAGCCCTGTTTCAGGATTTGAAGTGACCCATGG
ATCTTGTCATATCTCCCTACCTGGGGTGGCACCTGCTCACAGGCTAGGTCCATCAGTTAGGAAAAGGGCA
GAGAGGGTCAAACAGACCAGGAAGCATTGCTGTGAGGTCCCTGGCGGAGGCCAGGGAGATCCAGGTCCTT
GTGGGAGGGTGGCACTGTATAGGTGGCCAGGTATGCTCTTGAAGCCTGGGTACAGGTTTGAGTGCATACT
TGGCCTTTCTCATGTGATAGCAGCTTAGAGGACCAGGATGTTAGAGCCAGGGTAAACTGTCCAAAAACAA
TGGATTGTCCAGTGTCACTAAGCAGCACCTGTGGAGACAGCTGGTGTTTGGAGCCCAGGATAACCATGTA
TTCTCCACTTGTTTCCTCTGTTAGACTAGTCTTAATAGAAACCTGTGAATGTGCAGGAAGCACAGGCTTA
ACAATACCCAAACCAAGAAGCAGTATTCTTGTGATGAGTCGACGTGGTCTCTCTGAGGCCCCAGGGATAC
TTTCTCCATAGGGATCATCTTCATCCAGAGCTCTGTGTGGCCCGGTGCAGTTTCCTTTGTCCCAGCTGGC
CCTGGACTCAGAGGCCAGGATGAAGGACAGGGTACCGCCCCAGGCTCTGTGGTCAAAAACCACAGGGCTG
GTTCCTGGCATAGCTGAGGCGCCCCCACACACACTCTGCACTCCAGGAGGCGGCTGGCCAGCCACCCGCT
CCCCCCACCCCTGCCAAGCAGGAACAACCATGTCCCTCCTGTCCCTCTCCTCCCTGTCCACAGCTTCCAA
CTCCTTCAACTGTGAAGAGGTAAACTTGGAAGGCTGAGCAAACAGGCTTGGTGGCCACCACATCCGGGAT
GTCTCAACAGCTGCGACCCCAGCAGGCCTGTCACCCTCCGTCTGCAGAGATGAACTCAGTGCCAGAATAA
AGACAGGAATTGGGTGGAAGTTGCAGCTCCTCCAGTGTAGTGTGTGGATCTATTGGGTGCCTACTATGTG
CTGTCTGTGGGTGCAGATGCCACAGGTTTTTGGTGTTTTGTTTTGTTTTTCTGAGCGAGGATGGCCAGGA
GTGGGCAATGTCACCTGAGCTGGGGGTGGATGAGGCTTGCTGGGCTCAGCTCAGTGAACACAGGGTGTCA
GATCCCGGGCAAAGGAGAGAAACTGGTAAGGCAGCTAGCTGTCCAAGCAGTGGGGCTCTCCAGAGGTGGG
AGACTGCGAGATTCTCCTTCTTATCAGTGAACTGAGTGCAACTGAACACCAGCCGTGTTCAGTTGGGCTC
ACAGCCCAGTCTGTGAGCACGTAGGAAAGCTGAGGAGAGCAGGTTGCAGTAGAGGCGTAGGTAAGCCACA
GCTGGTGACACAGACGATCTAGGCAGGGGACATAGCCCACTCTCCAGACCATCCCTGGGTGTCCTTCAGC
AGCGCCATTTAGCAGAGGAGCTGGGCATGAAAGAGAACATCTCAGACCTGAAGATCCTGGTGGGAAGCTT
ACACAACAAAAGTCTGACGTGCTGATACCCGACCCAGCCCAGGATGGCACCAGGTCCCTAGATAGGAACT
GTAGGCCCCATCCAAGGCATGTGATATACACATGCACTGGGCATTAAGAAACTGCAGACGAGGGTGAAAA
TAGGTGTCAGCCTGGCAGCCAGTCTTAGTACACCCAGAAACACCTGGGGGTGGGGGTGGGATCTGACATG
GCAGAGGAAATGTGAGCAGACTTCTGACATTATCATTGAGATAAAGTCTGAATAGTGTTTTTTATCCACC
CTGGCTATATCCAGGGCTGCAGCTCAGCGGCATTCCCAGCTGCCCACTTTCACCACTAGAACTTTCTATC
TTGCCAACAGACACTGTGTCCCCATTAAAGACACACACTTCACTCGCTGGCCTCCCATCCTGCTTTCTGT
GGATTTGATAAGTGGGATATTGCAGAATTCTCTCTTTTGAAACTAGGATCCTCAAGGCCCACTCATGTTG
TGATGGACAGCAGAATGCCCTCTTTATAAAAGTCTCTATGCTTGTGGTGGCACATGCATTTCATCTCAGC
ACTTGGGAGGCAGAGGCAGGTGGATCTCCAAGTTCCAGGCCAGCCTGGTCTACAGAGCAAGTTCTAGAAC
AGCCAGGGCTAGACAAAGAAACCCTACCTCAGGGAGGGGGAAGGGTCTGTGTGCTAGTCTACAGTAGGGA
CGGGGTGTTGTTCTCTTAGCCATTGTCCCAGGTCCAGTGCCTGGGGTACTCCCATTTTAGCAACCATGGA
TGGATCCACTAGATCAGGGGTGACTGTACTTGTCATTGTTTTCTAAGAGTAGACTCGCTAGGCCACATAG
AGTTCTATTTTTAACTTAAGGAAGTGTCAGGCTGTTCTCTAGCAGTGGTCCCACTTGGCTGCGCGTTGAC
TGAGCGGGGTTCCCGCCTCCCCATGTCCTCATGGGGTACCTCCTGTGCTCTGTTGTTTGATGGCCGCTGA
CCTCTTGGTTCTGAAACAGTTTACAGACTTTTCACATAGACTTTTCCCTTTCCTGTTCCATCTCTAGGAA
TTTAGTCTCAGAAAGATAAGGATGGGGGCAGACAGGGAGGGGTTTTCGTGATACCAAAGTCACCTGAACA
CTGTGCCACTCCCTGACATGGCCAACCCCTAGGAACTTTCAGGGGTGGTCAGATCTGGTGTCCATTCCTG
GTGGCTATAACAGAAGGAATGTGACTGTATTCTGTATGTATCTAACAGGGAAGAGAAACTTAGACGTGTG
CACCCTGCTCTTTGTGGCAGTGTAGAAACGGCGTTGGTGGATATGTTCATGGTTCAGGAAATGGCTCCCC
AGAACCCTCAGGAAACCCAACCAACACAATTAAGAGAGCTGAGCCCCCGGGACTCCCATTTCAGGATGGA
CAGTGGGTCAGGAGACTCCCGGTTATGCCCTTGCCCCACTGTCCCGCAGTTTGGGGTTTACAAGTTCCAG
AGCTGAGGCCTGAGGTAGGTCCAGGGCCCTTGAGACCCTTGGTCATTTCCTTTGTCAAGGCCCAGGGTTA
ATAAGCTGACCCTGGGAAGAGGTGGAGTCCAACTAGAGAAGCTCATGGCCTGCCTTGGCCAAAACCAGTA
CTGGGCCTCATTTTCTCCATGTGCGTGAGCTCTACAGCAGACAGGAGCCCAGAGACTCATCCTTTCTCAG
ATTCTGTGAGGGTTCCCCTTCTCCACAGACCCTCAGAAGCTACACAGAACAGGGACCCTGCCAGGCCCAT
GACCATCTGGAGCATAATTTCCTGAGCCCACCCTCACAGCCTTGTTGATACTTTGGGGACCCAGTGCCTA
GCACCTGGGGTCAGCTTCCCCGGCAAACACAAGCCAAGGTTGTTGTCCCTTTGCCCCTGATCCTTGTAGT
GTCTAGTCTCCTAGAGGAGCTGACACAGGGCCGCCTGGCCAAATACCCACCCCATAGGCCCAGGGCTTCG
AATCCAGAGTAGTCATCTCCCTACCCTGTCCACTCCCTCCCAGTTCTCAGAAGCCACAAGGGGTGGGAGC
ACTCTGGTGGCACAGTGATGTAAATCCTTCCTTCTC
>ref|NC_007136.7|:8400226-8407816 Danio rerio strain Tuebingen chromosome 25, GRCz11 Primary Assembly
TTTATTATTTATCAATCAGACGATTCTAAAGCCACTAAAAATACCCTAAATTCCATATAGCAGTCATCTT
CGTTTTGAAGAATCCCTCCTTTCACCCCTACTCCTCCTCCTTTATGAGTGGCACGGTGGCCCAGAGGTTA
GCACTGTTGCCTCACACCAAGAACGTCACTAGTTCTAGTCCTTACCAAGCCAGCCGACGTTTCTGTGCAG
AGTTTACACGTTATCCACGTGCTTACAAGGGTTTCCTCCGGGTTTCCCGGTTTCCTCCCACCGTCCAAAA
ACACGCAACTTAAGTTAATTGACTAATAGAAATCGGCACCATAGACATGCTCCTAGTAAGTAGTATCTGT
TCATTAGCTACTACAGCAGGGGAGTTCTCGAGATCTACCTGTGCTCAAACTCCCCTCTCGCATTGCAAAC
GGGAGGGAGCCTTGGGCTCGAGGATATTATGAGCTCAGGGACAGCCTGCCAAACATGCTTTATAATCAAT
CATCAGCTACGTGTAGGGTTGCCACCCGTCCCTTAAAATACGGAATCATCCCGTATTTAAGAAAGAAATT
GCGTGTCCCGTTTTGAATCAATACGGGATGGGTTTTGTCCCGTATTGATTCAATCATTTTTTTAAAAGTA
GCTTCACCTGCAAATCATCCCACACGCATTTTATTAAGTTGCCTCATTTCCCACTTTTGATTGGGTAATT
CTTGATGTCATCTTTAGTTTGATTGGTCTTTTTTAACTGTCCAGTGAGGTGGGCGGGTCTTTTATGCAGA
AAGTGTTCTCTGTAGCTCATGGTGGTCTGTCAGACATGCGTCTGGAGAAAAATCAAAGCACAGTCAGACA
GTTCTTTGTACCCAAAGTCTCTCCCGAAGCAGACATGGTAATGACAGTGTAATCATTATCAACAATATTT
AGGTTAGTTGCTTAATAATGTTAAAAATGTGAACCCAATTCACCTATACCGCATGTCTTTGGACTGTGGG
GGAAACCGAAGCACCCAGAGGAAACCCACGCGAATGCAGGGAGAGCATGCAAAATCCTCACAGAAACGCC
AACTGAGCCCAGGTTTGAACCAGCGACCTTCTTGCTGTGAGGCGACAGCACTACCTACTGCGCCACTACG
TCGCCTGTTTCTGTATCATTTAAATGCTTATTATAATTGCATAAACATTCTCAATTGTATAAACATTCAC
TGGCTGCATTATTAAAATAAACTGTACATTAATATTATTTAACAGAGCTGAGCTCAAGCACTAACAATGA
AGTTGATGGATTTAGTGAACAGTTAAAATATAAACACATTTACTATTGGTTAATTCTAACCATATTCCGA
CTGACTCTATCACACATTTTTTTCACACAACTGAATTTTTTCATGTTCAATCTGGAAAAAAATTTGGAAA
AAGAATTAGGTTATTTTAATCGGTTTGTGTTTGGGACAACATGAAGGAATTGCGTGGAGCCCAGCATTAT
TATTATAATATATTTTTTATACTACTATATTGTCATGTTCACCAGCGAACAACCGCCAGATGTCGCTGGT
AAACACTCACACGCAAACACACACTTAGAACTACACTTCCGCCTTTTCCTGGACTACATTTTCATACATG
CACTTCTCCCTGACACCCATGCTCATTCATCTAACTTGATTGCATTCACCACCTGAACCTTGTCATAGAC
TGAACTCTCACAGCTGAAGCCACTCACACAATGATTATTTGGACTATTTAAACCCCTCTTTTCCACACAT
GTTGCAGAGTCTTGTTAGCTGTACCAGTGACATTACAACGCGTTTCTCCCTGTCTTGTTTCTCCGCGTGT
AAACCCTAGCCTGGTATTTCTTGTTATCCTGTTTAGCCGCCTGCCTTCTGACCTCCTTGCCTGTCATTCG
ACTACGATTCTGGACTGTCTCAATATACATGTTTACACCTGATTTGACCATTGCTTGCCTGACAACGTTT
AAACCTGCATTTGGATCCTACCTTCTGTTGTCAGTGTCACTCCCCGTCGTTACATATATATTTTTTACAT
GTAATTTTGGCATCAAGGTACATGCATGTTAAGGAAACAAAATCCTGTGTAAATTTGTAATTGTAGCTTT
CACATGAATAAAATAGTCTCATATTACATTTTTTGGTTATTTTGGTGGTCAAATGGGCATCAATGTGTGA
ATGTGTCAAATAGACATCAAGGTTAATCATTGATTTTTATTTTCGGCTTAGTACCTTTATTAATATGGGG
CAGAATGTACAGCTGAATGAACCGTCAACTTTTTTAGCATATGTTTTACACGCAGATGTTCTTCCAGCTG
CAACCCATCACTGGGAAACATCCATACACTCTCATTCACACTTATACACTACGGACAATTTAGCTTACCT
AATTTACCTATAGCACATGTCTTTGGACTTGTGGGGGAAACCGGAGCACCCGGAGGAAACCCCCGCCAAC
ATGGGAAGAACATGCAAACTCCACACAGAAATGCCAACTGACCCAGCCGAGGCTCGAACCAGCGACCTTC
TTGCTGTGAGGTGAATGTGCTACCCACAGCGCCACTGTGCAGCCCTAGATGTCGAGTTTTTGACATCAAA
TCGATTTGCATTTTAAATGTGTTTTATGACTTCAACAATGTCAATTTGCTTTTTTTGCCATCAAGTCGCC
CTGCTGGGAGTTCCTGGACATCTACTTTCTGCAAATTTCTGTCACAACCATAATCAAACACACTTAAAAC
AAACAACAGATTAAGATGTTCAGAAACATGACACGCAAAGACAGCTGTGTTCCAGTGGAGTTGGAACCTT
TCCACAACGGCCATCCAACTTATAAAGCGCTGAATTCAAAATGCTAAATATAAAACAAACCTAAGATATA
GATATAAATCAAAATTAAACCGAGGGTGGGTCGATGGGTCAGTGGTTAGCACTGATGCCTCACAGCAAGA
AGGTCGCTGGTTTTGAGTCCCAGCTGGGGCAGTTGGAGTTTACATGTTCTCTTCGTGTTGGCGTGGGATT
CCTCCGGGTGCTCCTGTTTCCCCCACAGTCCAAAGACATAGGTGAATTGAATAAACTGGCCGTAGTGTGT
GTAAATGAGTGTGTACGGGTGTTTCCCAGTACTAAGAGTGGCTGAAAAGGCATCCATTGCAAAAAACATG
TGTTATATATCATTTTGCTGAGACAACTTCTTAAATGGAGACAAAGCTGAAGGAAAATGAATGAAAAAAG
AAACCATTCAATCAAAACTTAAGTAATAACCCCTTTAATTTAAAGTTACATTGTAAACGACATTAATAAA
CTAAATCTAAAATACTCCTGAGCATATATTTGCACACCAAACTGCAATTAATCAGTTTATGCTAAGCACA
CATATCACATATTCAGAGGTGTGACAGATACACACCCATTTAGGTGTCTGTTGCATAAAGAACCCTTTAA
TAATTTAATAGTAAAAGTTCATCAAGTTCCTCTTTCAATACAAGCAGAATAGTGACAAACTAAACAGTGA
AAAAACACCATGTTTACACAATCAAACGTTTCCCATAAATTTGCTGCTGCGTCTAGAAAGATCTACAGCC
GTCGGAGCTTTAAACATGTCAGACAGGCTGAGGTGAAGCTCTGAACACACACCTGCGCTCAAACGCTATT
GAAACAGCAACTCTTCCTATATGCCTTTGGATCTTGCCATAGTGTTGATTTAGGACATAAGCATTGTTGG
ACTGTCATTCCATTAAAACGATACAATTTTATTAATGGCATTTCAGATTAATTAATCAAACATGATAACA
TTTAAGCAACACACAAAGTTTGTGCTTCACGCTTGACCAGGTTGGCATTCATTTTAATTTTGGTCAAGTA
AATTGCTATATTTTAGTAGTCCTTTGGCGCATTGGCTTAAAATTTGGTGCACATCATATGAATCATATTC
TGAATTTGTCTAAGAAAAATTGGCCCAGTGCCACCTTGAAGTAAAAAAATATAGAACTTTAAAAAAAAAA
CACAATTCTCCAATCTTCTGATGTGGACTTCATTTTGCTTTAATTTCCTTCTCAACCATTTCTAATGTTT
ACTTTTTTATTTATTTCAGTTCTTCTTCTATTTCAGTTACTATTTATTTTATTGTATGTGACAAAATGGT
TTTAATTTGATCAGTTTAATGATTTACTCATGAAATTTTTTTACTACGATTAACTGACATTTCGTTTTTT
TCGTCATTTATTGATTTTGCTTCGGCTCAGTCCCTTTATTCATCATGGGTCGCCACAGCGGATTGAACCG
CCAACTTATCCAGCAAATGTTTTAAGCAGTGGATGCCCTTCCAGCTGCAACCCATCACTGGGAAACATCC
ATACACACTCATTCACACACATACACTAAGGCCAATATAGTTATTCAATTCACCTAATAGCGCATGTCAG
TAGACTGTGGGGGAAACTGGAGCACCCGGAGGAAACCCACGCCAACACCGGGCGGGAGAACATGCAAACT
CCACACAGAAATGTCAACTTACCTAGTCGGGACTCAAACCAGTGACCTTCTTGCTGTGAGGCGACAGTGC
AAACCACTGGGGTTTTTTTAGTAACTATTTTAGCAATAGCTATATTAAGAACTCATAAACTAGCTGAAAT
TAAATATTACACTGAATTTCAGTAAATATAAAAAGTGATTTTTTTTATTTGTATAACTCACAGAACCACA
GATGGACTGTATTTGAACTTAGGGTGTTTTCACACCTAGACTTTTATTGTTAAACCTGGCACGTTTCCCC
AGTTAGCGCGATTTGTTTGGCATATGTGAAACCAGCAGTCGTGCTAGGATCCACGGTAAATCAATCGGTC
CGAGATTGCCTGAATGACGTGGTCTCGGCTCTATTGAAACGAACTCTGGAGCGGATCGATTATAGTGAGA
AAGCAAAACGATCCAATGAACTAACAAACCAGGCTATTGACCTTATTCTCCGCAGACGAGCGGGTGCTGC
CATTTGAATCTTTTTGGCACGAGACTTCCGGTCTCAATTACTTCCATTCATTTTTAGACATTAAAAACTG
CTCGTTTTGCTGTTTGATGTTGCAAACTGATATTTCCTTGTTATATTATTCTACTTGGTCTGTATAGTCA
TGCAAACATTTGTTTGTAGAGCAAGTAGTTTGACCGTTTTTTGCCGTTTATTATTCCTTGTCATTTCTCC
CATAGGCGACTAAAACGGAAGTTTTAAGACAATCGCGAAAACAGGCGCACTTCCGCATTTTAGAATAAGG
TCAATATCACAGTGTATTATTTATTTGTAATAGCCATATATACAGCTATATGAAGAGAGAATTATGAGTA
GGGCGGCATGTCATTCCTACCAGTAAATGTGTTTCATGTCAAATACGGAAGTGAAAGAATGCAGAACTAT
TAACGAGAGCTGTTTATCCGTTAAGAAAATTGACCAACTGCAGTCTGTTATTTCTCTTTATAATGTAAAG
CTTATAATGCATAATTCTAGCCAACGGCTATGTATGAGAAAGTCTTACCTCTGATTTATATTTAGTGACG
ATGTCTGTGGATGTCACCATTCCAAATTAAAGCGCAGCTTTTTGCTAACGATTCAAAAATTAAAATAAGG
ATGCCTAAAAGCTGAGCGAGACTCTGCAAACTAAACCGTGAAACTCTGACCAATATGAGAAGAATTTACT
CACATGTGACTTGTTTTAGCTATTTTGGTCTGTTAAGAAACTTTGTCGTATCAAAAAGCAAACCGCACCA
AGAACAAAGAGCGACATTTAAACAATTTTAATTTAATTTTAATTGAACTGTTTCAGAACAAAAGAATCGA
TCGACAGGTGTGAAAGCACCCTTACAAAATATAGTAAAACCATATTCAAAATTCTATAACTGTCACATAA
CCAGCGATCGCTCTCAAGAGATCGCTGGTTCTCACACGAACACCATGGACTACACTTCCGCCTTCCTCTG
GACTACATACACATTCATGCTCTCCGGTCACACTCACACATGCTCACTCATCAAGATTGATTACATTCTC
ACCAGCTGAGCCTTGTCAGAGACTGATTACACAGCCTACATAAACCACTCATTTTCTCTTCCAGGGTGCA
GAGTCTTGTTAGCTGTACCAGTGACATTACAATGCGTTTCTCCCTGTCTTGTTTATCCGTGTTTAGACCC
TAGCCTTGTATTCCCTGTTCTCCTGTTTAGCCACCTGCCTTCTGACCTATTGCCTGTTTATCGACTACGA
TTCTGGACTGCCTACATATACCTGTTTACACCTGATTTGACCATTGCTTGCTTGACGCTGAATAAACCTG
CATTGTGGATCTTACCTCCAGTTGTCTCTGTCACTCCCCCGTCGTTACAATACCACTGTTCTAAGACTAT
TTAAATCATTCAACAAAGCAACAATTCAATAAAGTAACAATTTAGCGTTTTCCTCCAATCCAATCATCTG
ATGTGGATCTAATTTTGCATCAATTTCCTTCGCAACCAGTTCTACTTTGTTTATTTGTTACTTTTCTATT
TTAGCTAACATTTATTCAGTTTCATTTGAGAAAATGGTTTTAGTTATTTTTTAGTTTAATGATTATTTTA
GTTACAATATTAACCCATTTAAAATGAACAATTGATTGACATTTAGTTCATTCGGTACCTATTTTAGCAA
TAGCTTTTTTTGATTACACAGGAACTCGCTGAAATAAAATATAACATCGAATGTCTCAATGTAGTAATAA
TTGTTTAGTTGTATAACTTATACAACGGGGTGTCACGGTGGTGAAGTGGATAGCACGATCGCCTCACAGC
AAGAATTGGGTCGCTGGTTCGAGCCTCGGCTAGGTCAGTTGACATTTCTGTGTGGAGTTTGCATGTTCTT
CCCATGTTCGGGTGTGTTTTTTCCGGGTGGGTGAATTAGGTAAGCTAAATTGTCTGTAGTGTATGAGTGT
GAATGAGCGTGTATGTATGTTTCCCAGTGATGGGTTGCAGCTGGAAGGGCATCTGCTGCATAAAACATAT
TCTGAATAAGTTGGCGGTTCATTCCGCTGTGGCGAAACCAGATTAATAAAAAAGACAAAGCCGAAAAGAA
AATGAACGAACTTATACAACACTAAAAAATGCTGGGTTCCGCGTAATTCCCTCATGTGGTCTCAACATAA
ACCGATTAGGTTGACTTACTTGTTTTTACAAATTTGAGTTGATTGAACATAAAACAATTGAGTTATCCCA
TAAAAATCCTCAAGAATTGTTTTGATTCAGCTCATTATATACAAGTAGTTTGAACAAGCAGCATAAGTAT
CACAGACAGACTGAATTTAATTGACAAAATAAAGAAAAAACCATAACAAAAGTTCTATAACACTGTTATA
AGACAATTGAAATTATTCAATAAAGCACGTTTCTCACTGTGGATGAGTCAAAAGTCACATCCTAGTGCAG
CCCAATTCAAACAAGCGATAAATGAATCATTGTGTGACAGAACGTACTGTAGTTCTCATCATTTGAATAC
AGTTTGTTTAATCGCAAACACCGAAGAAGACATTAAATATTTATTTGTTTCAAGTATCCACCAAGCCCAA
GGCCAAATTCAAGCCCAAGCCACGGGTCCAC
>ref|NC_006092.5|:14918369-14929560 Gallus gallus breed Red Jungle Fowl isolate RJF #256 chromosome 5, GRCg6a
CACGGAATTGTGGTAAAAATGTATTTTAAATGAAGCAGATTGTAGACTAAAAAAGGATGTCACAGTAGTC
ATGAAGGAACTACAGTACACAGAGTAAGATAATCTTCTAATGTGTTCAGCCAAATTTCTGCAACAGGTTA
TTTTCCTGTAGAGATGTACTTTGTCCAAGGTTAAGTATAAGATGGCTTTGTAGGGGTGGAATAGGCAGAA
ATCTGGGAAGCTGTACTGAATACTTCACCTGATTCTAGTTTAAGCTTAATTTACAAGTTGATTTGCTTTT
TAAAATATTTTCTCCAAACTTCCTTGCAGCAATGGATATTCTGACTTCTCCCAAGCCTTATACAGATACA
CAACAAAAAACTCCTGGTCTGTAATGCAATACCTACGTACCTCTAAGAAAACTTTGATAGATTTTGAGCA
AGTTGTCCCAGTGCTGCCACAGGGAATATTTTCAGTGATAACCTGGAAGGTCCCATTCACTGTGTCACTC
TTCCCGCAATGGTTCTGAGTAATAAAATTAAAAAATATGTTATTGTTGCAGATAAGATCAAGATTATATT
ACAATTTACTTATGTTAAGTAACAGTACCTGGACTAGTGTGTATTCACAGTTTCCACTGAAGCTGAACCT
TTGGTCATCAAAGGTTGTATAATGTCCATCTCCATAAACAGCACATGTACCCAGACATTGTTTTTTGGTG
CATTCCCACATCCTATCCTTGCACACACTAGGAATGAGAATTAAAGGTTTTAATAATAAAGTAACTCTCT
GTCTTATGCAGACATATCCCAAAAACTCAGCATTTGTTTGGCATTTCATTCTTGGTAAATGTTATATTGA
TTCTGAAGTTAAAACAGTCTTTTACATTTCCCATGTGAGGTATTAAAGCAAAGTTCTGTTCTGCTATTCC
AAATGCATGAACTACAAAAAAGGGTAAAATGAACACCGTCCTCCCAAAGGTTTTCTCCCAGTTTGTGTCT
CAGCTGTCTGCCTGCAACAAAAGTAAACTTGCTCATCTTGCCTAGTCAAAACCTAAAAGACCCATCAGTT
GATGAAATACATAGTCTAAATCTCTCCTCGCTACTGTACAGCTTAAGATCTTTTTAAAGGCAAATAACGG
AACCAGGAATGTAACCTCCCAGAAAATACTTACCAGGTATTACAGTCAGCATTGATCTTTTCCCCGGGTT
GATACATCGCTCCGTTATGAATACATGGACATTCCTCTTCAGGAATACAACCACCCTTCCCATCTAAAAC
AAGCCCAGATGGGCACACACAGCCAGATACACACTGTGTGCTATACTGGAAAGGTCAAGAGGAAGATACA
ATGTCAGAATGAAGAAAAATGAAGATTAGATTAACTTAAAATGTCTTTATATGTTCTATTTTTGCCCAGC
TTCAATAAGAGAAGATTTGGCCTCCAGAACAAAGATGAAGTTATTAGCATATAAAGCTTCTAAACATTTG
ATGTATTCTAATTCTAAATGCATTTGTTCAAGTCTGTGAAATTTGAAATATACTGGATCTTAAGACTTGC
TCAGTGTTAGCTGAAGAGGCCCTATGCTTTGTGATGGGTGACTTGTGATTGAACAAATGGACTTTAAAAA
GAAAGTAAGTAAATTTAGTTTGAGTGAGTTGCACTGAAAACAGCATCTCTTATGGTACCTATTCATGAAA
TTACACATGGCTATCATGCACTTAGACGGAGAGATATAATTAGATGTGCAAGAAATTCACATATGGAAAG
GAATGATTGCTCCTAGCCAGCTTACAGCAAGTAATTTTCTCCTAAGGAAGTAAAATATGTGGCAAAGCCC
TGAATATTTTCACTAATTACTCTTATGAACAGTAGCTGAAGAAATTTTGACACTGATCTTACAAAAGTTG
GATGTTACTTCATTATATTTTATGTTGATGATCCTACTGTTAACACTTCATAACATGTTTTGGGGATTTT
AGCATACAAAGTATCTGTGATATAGATTAAGAATATAAAAGTTAGATCAATGATGACTGTAGCACAAAGA
TGACAGACAAAACTTCAAAGTGCTATTTCATCCAGCCATAACATACACATTGCATATCCAGAGTCTGACA
GCTTTTTTGACACTCTGCTCCAGTTGTTCCCGCTGTGTTGTTTCTACAGTCTAAGTAGAACATGGGAGAT
TCACAAACTAGAGGAAGGAAAGAAGTGAGAGAAATAAGAAATGGCATGGGGTTTGCCACAAAGCTGTAGC
CATAAAAAGCATCTAGAAATTCTTTGGAATTTGTACATTTCACTTAGTAAGGACTTCTGTCCCTACTCAG
TCTGCTAAACAGGAATCCAATTATAGATTCACTTCCAAGCAGAACCTTCCAAGCAGAACCAAGCAGAACC
ACAGTATATCAGAAAAAAAAATCCTTTAGAACAGATCTCATTATGAACTCAGGGTTGCTTCTGCCTTTTA
TAGTATAGAAATACTTCTATTATTTAAAAATCCATCAAGAAATATGAATTCTACAAATATTTCTTTTCAA
AACCTGGCACAGAGAAAAAGACAAGTGCAAGTGGAGGATTTTTTTTTAACCTGGAATTTGATTTGGTGCT
CCAATGCAATTCAGTCTTCCCTGGATACAAGTGCTGTAAGATAAGGAAAAACATTACTTTTTAACCATGT
ATTGAGACTGAGAGCTATTTCTGTCAAGTTTAGGTACTTTCTAAGGAATGAATTGAATTCCAGAATACTA
TTTTGCAGTCCCAGGGAAGAGTTTTAACACCGCTATCAATTATGCTTTCATATCGTTGCTTAACAGAAAA
ATTAGAGTTTGAAATGGATATATTTCTGCTTGTTATTTAATTTCTCCTTTGCTTTTTCTGTCATATATTT
TATGCTTGAAAAATCATAGAATTAAATAGAAAATACCCCTAAATACAGTTGCTCTATCAATCTGGATGTA
TATATCATTCTTAAAAGTTTTAAAAATGTTTGAGAGCGCTGTATTGACACTCACGCAGGGCAGGGTGAGA
GAAGCTTAAATGAAGCTTCTTTAGATAATAAAATGCATATACTACTGTTTGAATGTTTTGCAAAAGCTTC
CCTTACCATACAAGCCCATTTTCATGGACAACTTCTCCAAGTGGTATGGGAGATCCTCGGTAGTAGCAGG
GGCATTCATTAGCAGGCACGCATTTGCCACTTTCATCCATGTAGGTTCCATTTACACAGGTGCAGCCATC
AACTGGGACAAACTTAATTTTGCATGTGACATCAGGCTCACTCAGAGAGCGACAGGTGGGTTGACATGAA
TTGATGGTATAGCTGTAACTTAGGGATTTGGGACATGAGGTGGTGTACTTTGCTTGAGAGAGTAAAAAGG
AAGAATGAGTTCGTTAATTCTAGATGGTATTTTTTGTTGGGAAGAAAGAAACGGTAGGAGCAATAACAGG
TAAACAATAATATATACCTTTGCCTATGCTGTATCTTTCACATCAATGTTTTTCTGAATATTTCCAGAGT
TAGAACTGAAAGCTACTGTACAGGTAGATGTCATGCACATGTAGAAGTCAAGTCATATATGCGATAAGGA
ATACAATTTTTCAAATCAGAGTTTGGAAAGAAACCTCCATTTGTTGCTGCTATTTTCTTTTTCTAGAACG
TTGTTCTAGTTTTCTGGTTAGTATTACTAATGTTGTTATTCTAATATGTCATATTTATGTCTATGACGCT
ATGTGATATAGAAAGCCATAGTTAAATTCAAAGTTGTGGAGAAACAGGTGGAGATGTGTCTGTAACAGCA
AGCTCTCCCTCATCTGTTTATATTTATTCTTGCTATTAATGGATTGAATCTAAAGGAACAGCAGAGAATT
ACATCTAGGAGTGCATTTAACAAAATCCCTTCCTTGACACTTACCATATCTGTCTAGAAATCAATATAAT
TTTTTTTTCACCAACAGTTTTTATTGATGGGTGCACAAGAAAGGAAATAAAGAAGAGTACTCACAGCAGA
CGTTAGTCCTCCATCCATTTATTTGGATTCCTCTTGCAGCACAAGCTCTCACATAGGAAGAAAGGGCTGC
ACAAAGACAGCCCTCACTGTTTTGACAGTTACACGTGTCAAACATGCAGTTCTAGGAATGTGAGAAAAAT
GTAATCTTAACACTTCTAAGACTATCAATCAAAAATCTCATGCACTAATCCTTCTTCAGATAAGCTCAGT
CATATACAACACTAGTATAACTTCATTATTTACTTAATAAGGTTCATAGTGGGGAAAATAAAGCTAATGC
AAATTAATTTCAGTTAGTATCGGTAAATAGTAGTTTTAAAGTCTGTTACACATTTAGCAGCTTCATCTGA
ACCCATGTTTGTGAATATAAAGCACAGTAAGGATTTATTCACACTGTGCAGTCTAGACACATCATTTCAT
CAGCATCAACACCTGAGTCACTTATAGTGAGAAGGAAGATAGACAACACACTGATAGTGAAATGATGATA
ATTAGCCAATGGGCTTTCTGTGCCAAGTAGTTAATAACAAGATGTGAGGTTGGTGAGGTAGCAGTTAACT
GTAATTTTCAAATAACCATTTGACATACCTTTGTGCAAACCTCCTGCCATTTAAGTATATCCACCCAAGA
GAAAATAGCTGCCTTTGCATTTGCAATGACAAAGCCAAGACTGACAAGTGAAATAAGTTAATGCTACAAC
AAAAACAGCAACATGTTGAAAGAAAGAAGTGCAGTACAGAAATGAAAATGCAGGCATTGCATAGAGATAT
GTTTGGGACAGTTTTTTCCTGGTAGCTAGTTGTAATTGTTTCTATTGTTTCTGAAGGACAAACCAGTCTA
CCAACATACCGTGTAGTAAGTAGAGGGGTTCAGTAGATAATGACAATCAGCAAAAGGTCCTTCACTGTTA
GTCAGTAGTCCACACCAATGCTTAGCATATTTTTCTGAAAAAAGAACAAACCGTGCAAATGCAGATTACT
CTTTGTATTTCATTAGTCCCATATACCCACTTCCCTGATCTGGGAAGCATGTTTTGAAATGACATCATAT
TTCTCCCCTCCTGTCTCTTTTCACTCAGCTTGTGCTCTAAGGTTATTAAAACCAAAGGTGCATTGAAATA
AAGTTACTGCATATCACAAATAAAAAATTTCCAAGGATGCTCATGTGATCCACTCCTCTGATATCAAGCT
GTGAGCTTAGACATTCTCTCTGTTTTCAGTGATCACACAATTTCTTTCAGTTATGCCTCCAGGACTCTTC
CTTTACTTCATTACATAGCCCTCATGTTCTCATTGTGAACATTCTGATTTCAGATGTATGTTTTCACCAA
ATACACAATTCTTCATTCTCTTATATTTGGTTTCTAATAGTTGTGTTTTTCTTAGTGATAAGAAAAAAAC
AACCTAGAAAAATTCTTTAAAAAAAATAATGTTAAGAGCACTTACCATTATCAATGCTGAGTGCACAAGG
GTTCTCAAAACTGCTCTGGATATCAGGGCAAGAAGCCTGAGTTTTCCATGTATTAGCAAATGCTGCTGCT
GTTCCTTCAACTACTCCACTTATGGCCTTAAAGTCATCAGTTTGGACATTATTGAAATTTCCACAAAGAC
CTGTTGAAAACCAGTGAAAAGTTTATACTGTTTGTACTCAACAAAAGACATTTAGCAACATGTTCTTCAG
CTTCATTCACTTACCACAGGTTTGGTCTTTGAACACAGGGTCCAATCGCACAAACACTTGCATGATGGGT
GTGATCTGGATTTCAACCTGGATGCCAATATTTGTGTGCATGATAACGAAAAATGATGAAGGTCTAAAGA
TGGTGACGTTGGCTATAAAAGAAAAAATAGAACGACTGATTTCTGGAGGAGGTTAAACGCAGGACAGAGT
ACCTCATGATACAAAGGCTGCTCTAAAAGTAATGCCTCCTATTTTATGATGTCGGCCCACAGCCTCAGAG
GTGGATGTCAGAGAAAAAAATACCTGCTGAGATCGGCAGCTGGGTGTAGATTGAGTTCATAAACACACCA
CCATCAGTTTTGACCTCAATGAGCTGTTAAGGAAGAGGAAAAACAGGTAATCATGTGAAGGATTATTATA
GTCCAAAGAGTAATAATAGTGATGACTCTGGTGATATTACTTAAAGAGCTATTAATTAAAAAGAGTTATT
TTTGTGATTTCGTCTCTTCTCCCTCTTTCCTCTTTGTACACTGAACTAATTTTCCTTGCCAAAGAAAAAT
GGTTTTTGAAGAGTCCTTCTCAACTGATTAGTGAATTTTATCATATTGGTTTTTAGAAACAAAACTTAAT
GATGAATTACACCCATTACTGTTGTACTTGTAGCTTCTAAATTACAAGCTTATGTGTTTTCATGTAATTG
GCAGAAAAAGAGCTTTTTCAGCTTTTTCTTAATAAATTTTGAGAAAGCCAAATCTACTATTTCATTTTCA
CAACAAAACTAGTTTATTTTCACTCGGTAAAAAGCTAACATGTACTTATCCCATATGTGGAAATAAATGC
AGTTCCCTACCTGATAAAGGCCTAGATGGTTTGCTCCCCACGTTATTGATAGTTTTTTTCTCATGCTTAT
TTTGCATTCTTACCGTTTGTCCTTTATTCATGCTGAGGGTCACTGTCTTTAAGCACGTTTCAGTGTTCGT
CATGCCACATTTGCGTAGTTCTACCAAGATGGTGAATATTTCATCTTCACAGTGCTGAAAATAAATAAAA
ATCTCAAGTTATTCAGTGAAAGGCTAATTACAGAAGCTGTCCCTGTCAAAGTCTCTCTTTTCAAGGAAAC
AGTAACAGTGAGTGTTTTTTTTTTTTTTTTTTAGTCTGAATTATGCAAATGGAAAAAAAGAAAGCAAAGA
AGAAACAGATCAAAAAGGTGAAATAATTTCACCTACACTTTACTGTAACAAAATGTTTTGATTATAATGA
ATTTTTTATTTCTTTATTTCTCTTAACTCATTTTTATAATGGTTCAAAACCTAAATGAAATGCACCAGTT
GACTTGAACTGATTTTTCTATATTTCAGCTTCCAAGAAAAAAAAAATGTTAGTCTTACTTATTAAAGATT
TTATTTTTTTGAACTGCTAGTGCATTTTTTCAGACTTGGAATATCATTTGGTCCACTACTATTAAATATA
GTTAATAGGGCAGAATTATAAAATCCAGTAAGACAGCTGGAACAATCATGCTGAAGAATGTAGATTGAGC
AAAACCTTAAAATGAGAGTACTCTTCAGCATTTATTGTATCACAGAACTGGAAATTCCCTAGAAATCACC
ATCTACTGTTGCATGACATCCTAATATTATGATAATTAAATCATTTGAATGGCAGAATACATTCCAGTAA
GTGTCGGATTAACTGAAGCAATTTAATGTACATACGTCAAAAGATGTAAGTTTCAAAGATGTTGATTGAG
ATCACCTATCCTTTCCACAAGCATATAAGGCTTTATGACCAAGTAATATCTGATTCTCACCTTAGAAAGG
ACGTAAGTGCAGTCTCCATAGACATCATAATGCTTTTTATCATATGTAGAAATGTGTGAGCCTCCCTCTA
CAGAACATATTCCTGGACATGATATGTCTTCGCAAATCCATTTCCCTCCATTACATGTACTGGAAAAGAC
AAGACACACTTGGCTGAAATCAGTAATAGCAGTCCAGACTTATAGAAATTACAATGACATTAGGTTTAGC
ACTGCTTTTCCCTTTCAATCTATAGTTTGAATACACAGTAAATCCAGGTTTAAGACCTTCTCAAATATTG
TGAACACATGATGCAAAGCATTAAAGGGAGTGACTGCAATATGCATTCAGTTTGCTCATTTGGTTCTATT
CCTTTTTTGGACAGGTTAACTCAATAGCAACAGATGCTGGATGAGTAATTGCTTGTCTTCTGTAGCTAAG
ATAATGCCAAATTAAAACCCCTTCTGTTTTCTTGTACAAATGTATAAGAAACTAAGAGAAATGTGACCAC
ATCTACTCCTGATGCAGAGTATATCTGTTTTCTAAGGTAATGTGGTACTGTACAGGTACAGGATTAATAA
TTGTGAAACTGATGTTGTGGAGCTTCTCTTGTTTTCTTCAGAGAAAATAAATATTTGCAAATACGTAAAT
TACTGCAACTTCATTCCCTTTAGAGAAGTCCAAATGTTTGAACAAAATAAATAAAGAGGAAGCACTTGAA
TTCACTGGTGAGAAATCTAAACACTGTAAATCCTTACTTTGATCACCTTGAGCTCAAGTGCAAAGACAGT
TAAGGCTGTTGCTAAATAAAACAAAGAATGTTCTTTGGGGTTATTTTAGAACTGTGGCAGTCAGTTAAAT
ACACAGATCAATTACTGATGATGCAATTGCAAACAATAAACCATTAAACCCATTAAATATATTAGAGGAA
ATAATGAGTTAAGAAAATAGCAAGGGTTACCAGGAATGGCACTGCTCTGAGAAAGAAGTTCCTGGAGCGT
AAGTATTGCCATTGTAAATACAGGAGCACTGCTGACGGGAGATGCAGCCAGAATTACTTATGTCATCAAA
AACGGTTCCTTAAAATAAAAATAACAACAAAAAAAAAATTAATCAATTAAAGAGGCATTTTCCATACATG
GGAAAATAATCATTTTTGTTTGTTACTAAATACTGCCTTGAAGACAGATTTGTAGCTGCTGTGAACTGTC
ATAGATATACTGAGGACAGTAGGACTATGCCAATTTACAGACTTTCAACCTTTGTATTCTCAAACTTCTC
CTGCTTTGAAAAGGAGTTATTTTAGTACAGGCGGCTTCTTGAAAGATGAGCCTTGATCTGTTTGCTTTCC
TGCTTTCTAAATATTGCGTGTGCACTGGCAATTAATTCAGATGTCTTTCCTCAGTTGATAAATGATAAAT
ACTTATCACTTGCAGCTGTGAAAAATGCAAATATAAGGGCCTTAAGCCTCATGGAACCTGCCTTGTTTAT
TTTGAGATCAGAAATGTGAGTACATAAGAACTTGCCTGGGGGGCAGAAACAACCATCCATACAGTGCTCT
TCACAAAACTGAGATCGTTCAGGATTAGTGCATGTGTCAGTGCAGGGAGAGCTGCACTCCGAATACTGCA
TGTTGTAAGGACATGTCTTGGCTGAAATGTTAATAAGAAGAGAGTTTCTTTTTAGTTTGAAGTATCTCTA
GTTCACTGTATATGAAAATAAGTATGTTCATTTACATTTTTTTCAGCTAGATTTAAAGCCATGCTAAACC
ACAGACTTATCCTCACTTCTCAAAATCTTTAAGTTTACTCACTCAGATCTATGTTTTACAGCTGAGATTT
GCTTTTCATGACAGTGTAAAGAACAACTTAACAAAATGACTGGATTTCTAGGCACACCAAGAAAATGGCC
CTGCAAAGCTAGCATGGTTTCTGTTAAACAGGTAGCCTTTTCAAGAATATCTGCATTGCCAGGGAAATGA
AAGAATCAAGTTTCTAAATCTTCAGTATATTTAGATTTTTCAGATATTGTTAGAAGGGCAAATAGTATGC
CAGTGGATTGTAATTTGAAACAAATGTTGGTGACAGTATCAACAGCTACCCTAATAACATGCAGGCGTTT
AATTCAGTGAAAACCTTTATGAAGATTACAGTGGTACAAACTCCTCAAACCATGCTAGAGGAGATTAAAT
GCTAAACCAGCCAAAGACCAGTGAAGACTCAATCAATTAATCAACGAGGGTAAAAAATAGCGTAGCCACC
ATGAAAAAAAAAAAAAAAAAGGAGAGAAACAGAAACATAAGTAAGGAAATCACGCGCCTTCTTCCTCCTT
GTATTTGTTTCCTTTACTGTCTCAATTACCCTTCAGCTCTTGAGTAAGTGTATCAATTTAAGTGATACTG
TTTAAGCTAGCCTGCATTAAAACACTTAGTTCTTTCTCCTCAGTCTTCTTGCTGGAGCCTGTACATCACA
AACCACCCCCCCCCCCCCCCCTATAAATGCCTGTAATTTCCAATGCATACTCAGCATTATTTGAGAACTC
ATTTCTTTCTATTTATCCAGCACAAAATAAAGGCATCTCCACTAATACTTACGGCATAGTTTTGAGGTTC
TCCAGTTCAGAGGTTCCCCACCAGCATGAGCACACTGCCGGGAGTATTCAGCAAAAGTATCACAGATACA
TGAGGCATTTTTTAACTCTTTAGAGCGGCACAAGTCTTCTTGGCAAGCCATAATGTACTCACTAACATTA
ACTAGGCCATTACAGTCTGCAAATGCAAAGCTGGTCAATGTTTTCTGACATATGTCATCCTGGGGAGGAA
AAAAAAAAGCAAAAACAAGAAAACTTTCAGAAAATAGAAAGGAACAAATTTTTAGCATTGTTTTTCTTTA
ATAGAAAATTCTTTAATATAATTTCATATCCCTCTTTACTTACTATTGCCATTGGTCTTTTCCTGTTGAC
CCCTCTAAAACTGTAGAATGATACAGATACATGTGAAAGAAAAATTAAGGAATAATCAAAAATATACTTA
CAAAGTTATATGTGCAATTATCCAGTGAGGAAGGAGTTGGGTCTTCACAGTACTCTGTCGGCCCATCCAT
TTTCTGCATATTCCCAAACTGTAAGGCTGTCATTCTGATATCTGTGCAAAAGAAATTTAATAATGAGGGT
TGTGTGGGTTTTTTTTGGTCAATGCAACTTGCTAATATCTTTTCCTCTTGACAAGAATTCTTTTCAAGAC
TAGCTGAGGCAGCTAGTTCCCTTGAGTCTTTTCATTTTATCATCATCCCTTCCAAAATAAACACTGACAT
CACTACCTGGAAAAAGAGAAACATTAGAAGACAATTTTCAGCCTACTACATCTAAATGCAAACTAAGATT
TGAACTGGAAAAAAAATCAGACTGTTTTCAGAAGATACTGAGTCCATGCAGGGGCGAGAGAAAATAATTA
AAATGGGGATTTGTATAATGGAGACTGCTGAGAAACAAGGTTTAGGAAAACACTCAAATTGAGAATGGAT
AACATAAGAGAGGATTACATATAGACTATGCATATCAGAAGGCAAATGTGGATATATTTTGTGGAATAGG
ATTACATATTCAAAGTTCTGGATATTTATGTTATTAGTGAGAAACTGGCTAACACCTTTAAGTATTAAAT
ACATTATCTGTTTATGTTTTTTATTATGTTTTTCAACACAGATCGAATCATAACTTCTGATT
```
